# A Sodium-dependent Trehalose Transporter Contributes to Anhydrobiosis in Insect Cell Line, Pv11

**DOI:** 10.1101/2023.09.29.560116

**Authors:** Kosuke Mizutani, Yuki Yoshida, Eita Nakanishi, Yugo Miyata, Shoko Tokumoto, Hiroto Fuse, Oleg Gusev, Shingo Kikuta, Takahiro Kikawada

## Abstract

Pv11 is the only animal cell culture that, when preconditioned with a high concentration of trehalose, can be preserved in the dry state at room temperature for more than one year while retaining the ability to resume proliferation. This extreme desiccation tolerance is referred to as anhydrobiosis. Here we identified a novel transporter that contributes to the recovery of Pv11 cells from anhydrobiosis. In general, the SLC5 family of secondary active transporters co-transport Na^+^ and carbohydrates including glucose. Here we identified a novel transporter STRT1 (sodium-ion trehalose transporter 1) belonging to the SLC5 family that is highly expressed in Pv11 cells and transports trehalose with Na^+^ dependency. This is the first report of an SLC5 family member that transports a naturally occurring disaccharide, such as trehalose. Knockout of the *Strt1* gene significantly reduced the viability of Pv11 cells upon rehydration after desiccation. During rehydration, when intracellular trehalose is no longer needed, *Strt1*-knockout cells released the disaccharide more slowly than the parent cell line. During rehydration, Pv11 cells became roughly spherical due to osmotic pressure changes, but then returned to their original spindle shape after about 30 min. *Strt1*-knockout cells, however, required about 50 min to adopt their normal morphology. STRT1 probably regulates intracellular osmolality by releasing unwanted intracellular trehalose with Na^+^, thereby facilitating the recovery of normal cell morphology during rehydration. STRT1 likely improves the viability of dried Pv11 cells by rapidly alleviating the significant physical stresses that arise during rehydration.

**Significance Statement:** This is the first report of an SLC5 family member, STRT1 (sodium ion trehalose transporter 1), with Na^+^-dependent trehalose transport activity. A *Strt1*-knockout cell line revealed that STRT1 likely plays an important role during anhydrobiosis in Pv11 cells: it efficiently discharges unwanted trehalose in the presence of Na^+^ during rehydration of dried Pv11 cells, effectively reducing intracellular osmolality and thereby restoring cell morphology to a normal state.

## Supplementary material for "A Sodium-dependent Trehalose Transporter Contributes to Anhydrobiosis in Insect Cell Line, Pv11": Supplemental Dataset S2.txt

```
LOCUS       pPvU6b-DmtRNA-Strt1      3099 bp    DNA     circular UNA 
FEATURES             Location/Qualifiers
     promoter        62..747
                     /label="PvU6b promoter"
     tRNA            748..844
                     /label="Dm tRNA_gly"
     misc_feature    841..864
                     /feature_type="Insertion"
                     /label="OligoSet1-Upper"
     misc_feature    845..864
                     /feature_type="gRNA target"
                     /label="gRNA target for g4064_Strt1"
     misc_feature    complement(845..868)
                     /feature_type="Insertion"
                     /label="OligoSet1-Lower"
     misc_feature    865..940
                     /feature_type="gRNA core"
                     /label="gRNA core"
     terminator      941..946
                     /label="pol III terminator"
     misc_feature    complement(969..985)
                     /label="pBluescriptSK_primer"
     promoter        complement(1066..1187)
                     /label="lac promoter"
     rep_origin      1407..2026
                     /label="pUC ori"
     promoter        2647..2724
                     /label="EM7 promoter"
     CDS             2725..3099
                     /label="bleo"
                     /gene="bleo"
                     /translation="MRKEKIPHQEIVSVNNSEELVKKAIEGDALRIGSGDTVKHEEAV
                     SPFAAKLFSNITGSQRYVLIAVRHTQPATVDESRKAAIFHHDIRQAGIAMGHDEILAV
                     GHARLEPGEQFGWREPLMLFVQIILIDKTGFHPSTCSLDAMFRLVVEWAGSRIKRMQP
                     PHCISHDGYFLGRSKVR*"
                     /label="ZeoR+/Bleo+"
ORIGIN
        1 CCGACGCCGA CCAACACCGC CGGTCCGACG CGGCCCGACG GGTCCGAGGG GGGTCGACCT
       61 CAAAATTCTA AAGCTGACTT TTTAAATTTT TTACTTTTCT TTAATTCTTT CAATTAAAAT
      121 TTAAATAAAA AATTCAAACA TTTTTTCTCT TCTTTTTATA TTTAGTTTCA GTTCATTTTG
      181 TACTCAAATA TTGACATAAT AAAATAAATT TCATATTAAT TAATCGAAAT ATTTGTGTCA
      241 TAAATAAATA ACTAAGAAAA AAAAGGGTTT GTCATGTCGT GTGTCGAATG TCCAAGTGAA
      301 AATGTTTGTT TAACAAATTG AAATTTCATT TAATTAACAC CGCATTGTGC ATAAGAGAAA
      361 GGAAAGAAAG AAAAGAAAAT TAGCTTGGTC TGATTACAAA TAAAAAAGGG TTCAGGTAAT
      421 AAAAAAAATT CCTTTCACTC GTTCATCATC AAAATCACTT CTGGTTTACA AGTTGAGGTC
      481 AAATGAAGTC AAATGAATAT CAAAAAATAA ATTGCAGTTG ATTGACTGTT TATAGCAGCT
      541 CATATATGAT CAGTAGACGA TTATCGATAA ATTTTTATTA AGCACGAGCT GTTTGAGGTC
      601 AATTTCAGTT GATTGCAGTG CAAAACCAGC TGCAAAATTG TTTTCATATT TCACTTGTTC
      661 CAAATGTTTT GTTTTGTTTC ATTTTCCATT TCGTTTCATT TCAATAGCAG CAGTGGTTTA
      721 AGTAGCATTT CTGCCAAATA CAAAATTGGG CTTTGAGTGT GTGTAGACAT CAAGCATCGG
      781 TGGTTCAGTG GTAGAATGCT CGCCTGCCAC GCGGGCGGCC CGGGTTCGAT TCCCGGCCGA
      841 TGCAATGTCA TCGATTACAC TTCTGTTTTA GAGCTAGAAA TAGCAAGTTA AAATAAGGCT
      901 AGTCCGTTAT CAACTTGAAA AAGTGGCACC GAGTCGGTGC TTTTTTatcg aattcctgca
      961 gcccggGGGA TCCACTAGTT CTAGAGCGGC CGCCACCGCG GTGGAGCTCC AGCTTTTGTT
     1021 CCCTTTAGTG AGGGTTAATT TCGAGCTTGG CGTAATCATG GTCATAGCTG TTTCCTGTGT
     1081 GAAATTGTTA TCCGCTCACA ATTCCACACA ACATACGAGC CGGAAGCATA AAGTGTAAAG
     1141 CCTGGGGTGC CTAATGAGTG AGCTAACTCA CATTAATTGC GTTGCGCTCA CTGCCCGCTT
     1201 TCCAGTCGGG AAACCTGTCG TGCCAGCTGC ATTAATGAAT CGGCCAACGC GCGGGGAGAG
     1261 GCGGTTTGCG TATTGGGCGC TCTTCCGCTT CCTCGCTCAC TGACTCGCTG CGCTCGGTCG
     1321 TTCGGCTGCG GCGAGCGGTA TCAGCTCACT CAAAGGCGGT AATACGGTTA TCCACAGAAT
     1381 CAGGGGATAA CGCAGGAAAG AACATGCGCG TTGCTGGCGT TTTTCCATAG GCTCCGCCCC
     1441 CCTGACGAGC ATCACAAAAA TCGACGCTCA AGTCAGAGGT GGCGAAACCC GACAGGACTA
     1501 TAAAGATACC AGGCGTTTCC CCCTGGAAGC TCCCTCGTGC GCTCTCCTGT TCCGACCCTG
     1561 CCGCTTACCG GATACCTGTC CGCCTTTCTC CCTTCGGGAA GCGTGGCGCT TTCTCATAGC
     1621 TCACGCTGTA GGTATCTCAG TTCGGTGTAG GTCGTTCGCT CCAAGCTGGG CTGTGTGCAC
     1681 GAACCCCCCG TTCAGCCCGA CCGCTGCGCC TTATCCGGTA ACTATCGTCT TGAGTCCAAC
     1741 CCGGTAAGAC ACGACTTATC GCCACTGGCA GCAGCCACTG GTAACAGGAT TAGCAGAGCG
     1801 AGGTATGTAG GCGGTGCTAC AGAGTTCTTG AAGTGGTGGC CTAACTACGG CTACACTAGA
     1861 AGAACAGTAT TTGGTATCTG CGCTCTGCTG AAGCCAGTTA CCTTCGGAAA AAGAGTTGGT
     1921 AGCTCTTGAT CCGGCAAACA AACCACCGCT GGTAGCGGTG GTTTTTTTGT TTGCAAGCAG
     1981 CAGATTACGC GCAGAAAAAA AGGATCTCAA GAAGATCCTT TGATCTTTTC TACGGGGTCT
     2041 GACGCTCAGT GGAACGAAAA CTCACGTTAA GGGATTTTGG TCATGATGAT AAACAATGTA
     2101 TGGTGCTAAT GTTGCTTCAA CAACAATTCT GTTGAACTGT GTTTTCATGT TTGCCAACAA
     2161 GCACCTTTAT ACTCGGTGGC CTCCCCACCA CCAACTTTTT TGCACTGCAA AAAAACACGC
     2221 TTTTGCACGC GGGCCCATAC ATAGTACAAA CTCTACGTTT CGTAGACTAT TTTACATAAA
     2281 TAGTCTACAC CGTTGTATAC GCTCCAAATA CACTACCACA CATTGAACCT TTTTGCAGTG
     2341 CAAAAAAGTA CGTGTCGGCA GTCACGTAGG CCGGCCTTAT CGGGTCGCGT CCTGTCACGT
     2401 ACGAATCACA TTATCGGACC GGACGAGTGT TGTCTTATCG TGACAGGACG CCAGCTTCCT
     2461 GTGTTGCTAA CCGCAGCCGG ACGCAACTCC TTATCGGAAC AGGACGCGCC TCCATATCAG
     2521 CCGCGCGTTA TCTCATGCGC GTGACCGGAC ACGAGGCGCC CGTCCCGCTT ATCGCGCCTA
     2581 TAAATACAGC CCGCAACGAT CTGGTAAACA CAGTTGAACA GCATCTGTTC GAATTAATTC
     2641 GGATCTCTGC AGCACGTGTT GACAATTAAT CATCGGCATA GTATATCGGC ATAGTATAAT
     2701 ACGACTCACT ATAGGAGGGC CACCATGGCC AAGTTGACCA GTGCCGTTCC GGTGCTCACC
     2761 GCGCGCGACG TCGCCGGAGC GGTCGAGTTC TGGACCGACC GGCTCGGGTT CTCCCGGGAC
     2821 TTCGTGGAGG ACGACTTCGC CGGTGTGGTC CGGGACGACG TGACCCTGTT CATCAGCGCG
     2881 GTCCAGGACC AGGTGGTGCC GGACAACACC CTGGCCTGGG TGTGGGTGCG CGGCCTGGAC
     2941 GAGCTGTACG CCGAGTGGTC GGAGGTCGTG TCCACGAACT TCCGGGACGC CTCCGGGCCG
     3001 GCCATGACCG AGATCGGCGA GCAGCCGTGG GGGCGGGAGT TCGCCCTGCG CGACCCGGCC
     3061 GGCAACTGCG TGCACTTCGT GGCCGAGGAG CAGGACTGA
//
LOCUS       pCR4-121-AcGFP1_Donor_vector_for_g4064_Strt1      6339 bp    DNA     circular UNA 21-11-2017
DEFINITION  
FEATURES             Location/Qualifiers
     primer_bind     1..62
                     /label="OligoSet2-Primer1"
     misc_feature    1..23
                     /feature_type="gRNA target"
                     /label="gRNA_target_site"
     microhomology   24..43
                     /label="Left microhomology_CRIS-PITCh"
     polyA_site      complement(44..173)
                     /label="OpIE2-polyA"
     CDS             complement(278..997)
                     /cds_type="ORF"
                     /label="AcGFP1"
     promoter        complement(1008..2340)
                     /label="121-promoter"
     primer_bind     complement(2315..2383)
                     /label="OligoSet2-Primer2"
     microhomology   2341..2360
                     /label="Right microhomology_CRIS-PITCh"
     misc_feature    complement(2361..2383)
                     /feature_type="gRNA target"
                     /label="gRNA_target_site"
     CDS             3251..4039
                     /label="KanR/NeoR"
     CDS             complement(4292..5152)
                     /label="Amp"
     rep_origin      5253..5896
                     /label="pUC origin"
ORIGIN
        1 ATGTCATCGA TTACACTTCT TGGTTTATGT CATCGATTAC ACTCACGCGC TTGAAAGGAG
       61 TGTGTAAATG GACAATGTTG TTACAATAAA AGTTGAAATT ATTTTATAAA ATTTATTAAA
      121 AACATATTTA AACATAACAT ATTGTATTAA AACATGACAA TACAAACTAA GATTTAGTCA
      181 GATAAACTCA ATGGTGATGG TGATGATGAC CGGTACGCGT AGAATCGAGA CCGAGGAGAG
      241 GGTTAGGGAT AGGCTTACCT TCGAACCGCG GctcgagTTA CTTGTACAGC TCATCCATGC
      301 CGTGGGTGAT GGCGGCGGCG GTCACGAAGC CGAAGTAGAT CATGTGATCG CGCTTCTCGT
      361 TGGGGTCCTT GGACAGGGCG CTCTGGGTGG ACAGGTAGTG GTTATCGGGC AGCAGCACAG
      421 GGCCATCGCC GATGGGGGTA TTCTGCTGGT AGTGGTCGGC CAGCTGCACG CTGCCATCCT
      481 CGATGTTGTG GCGGATCTTG AAGTTCACCT TGATGCCATT CTTGGCCTTG TCGGTCATGA
      541 TGTACACATT GTGGGCGTTG TAGTTGTACT CCATCTTATT GCCCAGGATG TTGCCATCCT
      601 CCTTGAAATC GGTGCCGGTC AGCTCGATGC GATTCACCAG GGTATCGCCC TCGAACTTCA
      661 CCTCGGCGCG CGACTTGTAG TTGCCGTCAT CCTCGAAGAA GATGGTGCGC TCCTGGATGT
      721 AGCCCTCAGG CATGGCGCTC TTGAAGAAGT CGTGCTGCTT CATGTGATCG GGGTAGCGTG
      781 AGAAGCACTG CACGCCGTAG CTCAGGGTGG TCACCAGGGT GGGCCAGGGC ACAGGCAGCT
      841 TGCCGGTGGT GCAGATGAAC TTCAGGGTCA GCTTGCCGTA GGTGGCATCG CCCTCGCCCT
      901 CGCCGCTCAC GCTGAACTTG TGGCCATTCA CATCGCCATT CAGCTCGATC AGGATGGGCA
      961 CGATGCCGGT GAACAGCTCG GCGCCCTTGC TCACCATGTT GGGATCCTTT TTTCAGAAAA
     1021 TATTTTCTTT TGTCCAACGA TGTTATTCGT TTAGAAATCA TAAGTCAACT GAATGTTGTA
     1081 CGATTTAATC TGCTTTTTAT ATGCTTCACA TACACTCACA ATATTCTTTA CAATTCTTGT
     1141 GAAATAAATG AGCATGTGTA CAATAATTAT ATTGTATAGT GAGGAAAATA TGATTTTGAA
     1201 CGTGTTTGTG CTTGTTTGTT TTGTATATGA GTAATTGCCG GTAATGACAT GCATTTTTTA
     1261 TATTGATAAG AATTTCATTA TTTTGTGATT TTTCTGTAGA AAAATAATTT TTTTTTGTGA
     1321 AAATTCTCTA AAAGTGATGA AATTGATGAG ATAATGATGA TAATCATTGT TTGTACAAAT
     1381 GAAATAAAAA TTCACTTATT TATAGTTTTC ATTAGTTTTT TTACTCATTT AAATTTTTTA
     1441 AAATAAACAT ACTGACAAAT ATGTTTTATA AACGACAAAT TAATTTTTAT GAAAAAAAAA
     1501 TCAAATGCAA AAATTCTCTT TCAAATATAT GAATTGCTTA ATCAAGGAAA CTTCCTTCAA
     1561 AATATTTTTT GTTGAAAAAC ATTTTTGGAA AATCATCATT ATTGAACGAA TGATAATGGT
     1621 GATGTCCATG TGATTTTCCA AATCTCTCTT CAAAATACTG TGCCCATTTC TTATCAATTG
     1681 GATTATGTTC AAAGTGATAG CAGCCTGAAT TTTTTTCTTG AGATGCAGCT TTTTGATGTT
     1741 GAATGAAATG TTCTTTTACT GTATTTTTCG CGAGTGTAGC AACATTCGGC TGACAATCTT
     1801 CTTTATTTAT TTGCTTATCG TTGAAGTAAA AATAGTGATG TATTGATGGT TTGCTGAATC
     1861 ATTTGAATTT TGATGATTTT TCCTCAGGTT CTATTAACTG TTCATTGATA TAAAAATGAT
     1921 GATGATGATG ATGCTGACAC TCGCACTGAC TTTTATTAAG ATTTTTATTT CTACCACACA
     1981 TTTTAAAATT CTTTTCACAA ATTTTAAATT TTAAATAATT TTTATAGAAG CAATGTACTT
     2041 CTGTTGACTT TGAAAATTAT TATGAATTTG TGTTCTTTTT TGCGTATCTT TAAATACAAA
     2101 ATGTAAAAGA AATTCTTCTT TTGGATTGCG AAATCAATTT CCCTTTCATT TACGCAAAAA
     2161 AATAAATACG ATTTTTTCAA CATTACATTA TAAATCTGAG AATTTCAGAT GAATTTATGA
     2221 AATATCTTTG AAATTTTTAA AAGACAAAAG TTAACAAAAT AATAAATAAA AATTCAATAT
     2281 GAATGAAGAA AAACAATTTT ATTCTTTAAT ATTTTGTTTA TTCATGTATC ATAATTGAAG
     2341 TCTTGGTGTC TCGAATGAAA CCAAGAAGTG TAATCGATGA CATAAGGGCG AATTCGCGGC
     2401 CGCTAAATTC AATTCGCCCT ATAGTGAGTC GTATTACAAT TCACTGGCCG TCGTTTTACA
     2461 ACGTCGTGAC TGGGAAAACC CTGGCGTTAC CCAACTTAAT CGCCTTGCAG CACATCCCCC
     2521 TTTCGCCAGC TGGCGTAATA GCGAAGAGGC CCGCACCGAT CGCCCTTCCC AACAGTTGCG
     2581 CAGCCTATAC GTACGGCAGT TTAAGGTTTA CACCTATAAA AGAGAGAGCC GTTATCGTCT
     2641 GTTTGTGGAT GTACAGAGTG ATATTATTGA CACGCCGGGG CGACGGATGG TGATCCCCCT
     2701 GGCCAGTGCA CGTCTGCTGT CAGATAAAGT CTCCCGTGAA CTTTACCCGG TGGTGCATAT
     2761 CGGGGATGAA AGCTGGCGCA TGATGACCAC CGATATGGCC AGTGTGCCGG TCTCCGTTAT
     2821 CGGGGAAGAA GTGGCTGATC TCAGCCACCG CGAAAATGAC ATCAAAAACG CCATTAACCT
     2881 GATGTTCTGG GGAATATAAA TGTCAGGCAT GAGATTATCA AAAAGGATCT TCACCTAGAT
     2941 CCTTTTCACG TAGAAAGCCA GTCCGCAGAA ACGGTGCTGA CCCCGGATGA ATGTCAGCTA
     3001 CTGGGCTATC TGGACAAGGG AAAACGCAAG CGCAAAGAGA AAGCAGGTAG CTTGCAGTGG
     3061 GCTTACATGG CGATAGCTAG ACTGGGCGGT TTTATGGACA GCAAGCGAAC CGGAATTGCC
     3121 AGCTGGGGCG CCCTCTGGTA AGGTTGGGAA GCCCTGCAAA GTAAACTGGA TGGCTTTCTT
     3181 GCCGCCAAGG ATCTGATGGC GCAGGGGATC AAGCTCTGAT CAAGAGACAG GATGAGGATC
     3241 GTTTCGCATG ATTGAACAAG ATGGATTGCA CGCAGGTTCT CCGGCCGCTT GGGTGGAGAG
     3301 GCTATTCGGC TATGACTGGG CACAACAGAC AATCGGCTGC TCTGATGCCG CCGTGTTCCG
     3361 GCTGTCAGCG CAGGGGCGCC CGGTTCTTTT TGTCAAGACC GACCTGTCCG GTGCCCTGAA
     3421 TGAACTGCAA GACGAGGCAG CGCGGCTATC GTGGCTGGCC ACGACGGGCG TTCCTTGCGC
     3481 AGCTGTGCTC GACGTTGTCA CTGAAGCGGG AAGGGACTGG CTGCTATTGG GCGAAGTGCC
     3541 GGGGCAGGAT CTCCTGTCAT CTCACCTTGC TCCTGCCGAG AAAGTATCCA TCATGGCTGA
     3601 TGCAATGCGG CGGCTGCATA CGCTTGATCC GGCTACCTGC CCATTCGACC ACCAAGCGAA
     3661 ACATCGCATC GAGCGAGCAC GTACTCGGAT GGAAGCCGGT CTTGTCGATC AGGATGATCT
     3721 GGACGAAGAG CATCAGGGGC TCGCGCCAGC CGAACTGTTC GCCAGGCTCA AGGCGAGCAT
     3781 GCCCGACGGC GAGGATCTCG TCGTGACCCA TGGCGATGCC TGCTTGCCGA ATATCATGGT
     3841 GGAAAATGGC CGCTTTTCTG GATTCATCGA CTGTGGCCGG CTGGGTGTGG CGGACCGCTA
     3901 TCAGGACATA GCGTTGGCTA CCCGTGATAT TGCTGAAGAG CTTGGCGGCG AATGGGCTGA
     3961 CCGCTTCCTC GTGCTTTACG GTATCGCCGC TCCCGATTCG CAGCGCATCG CCTTCTATCG
     4021 CCTTCTTGAC GAGTTCTTCT GAATTATTAA CGCTTACAAT TTCCTGATGC GGTATTTTCT
     4081 CCTTACGCAT CTGTGCGGTA TTTCACACCG CATCAGGTGG CACTTTTCGG GGAAATGTGC
     4141 GCGGAACCCC TATTTGTTTA TTTTTCTAAA TACATTCAAA TATGTATCCG CTCATGAGAT
     4201 TATCAAAAAG GATCTTCACC TAGATCCTTT TAAATTAAAA ATGAAGTTTT AAATCAATCT
     4261 AAAGTATATA TGAGTAAACT TGGTCTGACA GTTACCAATG CTTAATCAGT GAGGCACCTA
     4321 TCTCAGCGAT CTGTCTATTT CGTTCATCCA TAGTTGCCTG ACTCCCCGTC GTGTAGATAA
     4381 CTACGATACG GGAGGGCTTA CCATCTGGCC CCAGTGCTGC AATGATACCG CGAGACCCAC
     4441 GCTCACCGGC TCCAGATTTA TCAGCAATAA ACCAGCCAGC CGGAAGGGCC GAGCGCAGAA
     4501 GTGGTCCTGC AACTTTATCC GCCTCCATCC AGTCTATTAA TTGTTGCCGG GAAGCTAGAG
     4561 TAAGTAGTTC GCCAGTTAAT AGTTTGCGCA ACGTTGTTGC CATTGCTACA GGCATCGTGG
     4621 TGTCACGCTC GTCGTTTGGT ATGGCTTCAT TCAGCTCCGG TTCCCAACGA TCAAGGCGAG
     4681 TTACATGATC CCCCATGTTG TGCAAAAAAG CGGTTAGCTC CTTCGGTCCT CCGATCGTTG
     4741 TCAGAAGTAA GTTGGCCGCA GTGTTATCAC TCATGGTTAT GGCAGCACTG CATAATTCTC
     4801 TTACTGTCAT GCCATCCGTA AGATGCTTTT CTGTGACTGG TGAGTACTCA ACCAAGTCAT
     4861 TCTGAGAATA GTGTATGCGG CGACCGAGTT GCTCTTGCCC GGCGTCAATA CGGGATAATA
     4921 CCGCGCCACA TAGCAGAACT TTAAAAGTGC TCATCATTGG AAAACGTTCT TCGGGGCGAA
     4981 AACTCTCAAG GATCTTACCG CTGTTGAGAT CCAGTTCGAT GTAACCCACT CGTGCACCCA
     5041 ACTGATCTTC AGCATCTTTT ACTTTCACCA GCGTTTCTGG GTGAGCAAAA ACAGGAAGGC
     5101 AAAATGCCGC AAAAAAGGGA ATAAGGGCGA CACGGAAATG TTGAATACTC ATACTCTTCC
     5161 TTTTTCAATA TTATTGAAGC ATTTATCAGG GTTATTGTCT CATGACCAAA ATCCCTTAAC
     5221 GTGAGTTTTC GTTCCACTGA GCGTCAGACC CCGTAGAAAA GATCAAAGGA TCTTCTTGAG
     5281 ATCCTTTTTT TCTGCGCGTA ATCTGCTGCT TGCAAACAAA AAAACCACCG CTACCAGCGG
     5341 TGGTTTGTTT GCCGGATCAA GAGCTACCAA CTCTTTTTCC GAAGGTAACT GGCTTCAGCA
     5401 GAGCGCAGAT ACCAAATACT GTTCTTCTAG TGTAGCCGTA GTTAGGCCAC CACTTCAAGA
     5461 ACTCTGTAGC ACCGCCTACA TACCTCGCTC TGCTAATCCT GTTACCAGTG GCTGCTGCCA
     5521 GTGGCGATAA GTCGTGTCTT ACCGGGTTGG ACTCAAGACG ATAGTTACCG GATAAGGCGC
     5581 AGCGGTCGGG CTGAACGGGG GGTTCGTGCA CACAGCCCAG CTTGGAGCGA ACGACCTACA
     5641 CCGAACTGAG ATACCTACAG CGTGAGCTAT GAGAAAGCGC CACGCTTCCC GAAGGGAGAA
     5701 AGGCGGACAG GTATCCGGTA AGCGGCAGGG TCGGAACAGG AGAGCGCACG AGGGAGCTTC
     5761 CAGGGGGAAA CGCCTGGTAT CTTTATAGTC CTGTCGGGTT TCGCCACCTC TGACTTGAGC
     5821 GTCGATTTTT GTGATGCTCG TCAGGGGGGC GGAGCCTATG GAAAAACGCC AGCAACGCGG
     5881 CCTTTTTACG GTTCCTGGCC TTTTGCTGGC CTTTTGCTCA CATGTTCTTT CCTGCGTTAT
     5941 CCCCTGATTC TGTGGATAAC CGTATTACCG CCTTTGAGTG AGCTGATACC GCTCGCCGCA
     6001 GCCGAACGAC CGAGCGCAGC GAGTCAGTGA GCGAGGAAGC GGAAGAGCGC CCAATACGCA
     6061 AACCGCCTCT CCCCGCGCGT TGGCCGATTC ATTAATGCAG CTGGCACGAC AGGTTTCCCG
     6121 ACTGGAAAGC GGGCAGTGAG CGCAACGCAA TTAATGTGAG TTAGCTCACT CATTAGGCAC
     6181 CCCAGGCTTT ACACTTTATG CTTCCGGCTC GTATGTTGTG TGGAATTGTG AGCGGATAAC
     6241 AATTTCACAC AGGAAACAGC TATGACCATG ATTACGCCAA GCTCAGAATT AACCCTCACT
     6301 AAAGGGACTA GTCCTGCAGG TTTAAACGAA TTCGCCCTT
//
LOCUS       pCR4-121-ZeoR_Donor_vector_for_g4064_Strt1      5994 bp    DNA     circular UNA 21-11-2017
DEFINITION  
FEATURES             Location/Qualifiers
     primer_bind     1..62
                     /label="OligoSet2-Primer1"
     misc_feature    1..23
                     /feature_type="gRNA target"
                     /label="gRNA_target_site"
     microhomology   24..43
                     /label="Left microhomology_CRIS-PITCh"
     polyA_site      complement(44..173)
                     /label="OpIE2-polyA"
     CDS             complement(278..652)
                     /cds_type="ORF"
                     /label="ZeoR"
     promoter        complement(663..1995)
                     /label="121-promoter"
     primer_bind     complement(1970..2038)
                     /label="OligoSet2-Primer2"
     microhomology   1996..2015
                     /label="Right microhomology_CRIS-PITCh"
     misc_feature    complement(2016..2038)
                     /feature_type="gRNA target"
                     /label="gRNA_target_site"
     CDS             2906..3694
                     /label="KanR/NeoR"
     CDS             complement(3947..4807)
                     /label="Amp"
     rep_origin      4908..5551
                     /label="pUC origin"
ORIGIN
        1 ATGTCATCGA TTACACTTCT TGGTTTATGT CATCGATTAC ACTCACGCGC TTGAAAGGAG
       61 TGTGTAAATG GACAATGTTG TTACAATAAA AGTTGAAATT ATTTTATAAA ATTTATTAAA
      121 AACATATTTA AACATAACAT ATTGTATTAA AACATGACAA TACAAACTAA GATTTAGTCA
      181 GATAAACTCA ATGGTGATGG TGATGATGAC CGGTACGCGT AGAATCGAGA CCGAGGAGAG
      241 GGTTAGGGAT AGGCTTACCT TCGAACCGCG GctcgagTTA GTCCTGCTCC TCGGCCACGA
      301 AGTGCACGCA GTTGCCGGCC GGGTCGCGCA GGGCGAACTC CCGCCCCCAC GGCTGCTCGC
      361 CGATCTCGGT CATGGCCGGC CCGGAGGCGT CCCGGAAGTT CGTGGACACG ACCTCCGACC
      421 ACTCGGCGTA CAGCTCGTCC AGGCCGCGCA CCCACACCCA GGCCAGGGTG TTGTCCGGCA
      481 CCACCTGGTC CTGGACCGCG CTGATGAACA GGGTCACGTC GTCCCGGACC ACACCGGCGA
      541 AGTCGTCCTC CACGAAGTCC CGGGAGAACC CGAGCCGGTC GGTCCAGAAC TCGACCGCTC
      601 CGGCGACGTC GCGCGCGGTG AGCACCGGAA CGGCACTGGT CAACTTGGCC ATGTTGGGAT
      661 CCTTTTTTCA GAAAATATTT TCTTTTGTCC AACGATGTTA TTCGTTTAGA AATCATAAGT
      721 CAACTGAATG TTGTACGATT TAATCTGCTT TTTATATGCT TCACATACAC TCACAATATT
      781 CTTTACAATT CTTGTGAAAT AAATGAGCAT GTGTACAATA ATTATATTGT ATAGTGAGGA
      841 AAATATGATT TTGAACGTGT TTGTGCTTGT TTGTTTTGTA TATGAGTAAT TGCCGGTAAT
      901 GACATGCATT TTTTATATTG ATAAGAATTT CATTATTTTG TGATTTTTCT GTAGAAAAAT
      961 AATTTTTTTT TGTGAAAATT CTCTAAAAGT GATGAAATTG ATGAGATAAT GATGATAATC
     1021 ATTGTTTGTA CAAATGAAAT AAAAATTCAC TTATTTATAG TTTTCATTAG TTTTTTTACT
     1081 CATTTAAATT TTTTAAAATA AACATACTGA CAAATATGTT TTATAAACGA CAAATTAATT
     1141 TTTATGAAAA AAAAATCAAA TGCAAAAATT CTCTTTCAAA TATATGAATT GCTTAATCAA
     1201 GGAAACTTCC TTCAAAATAT TTTTTGTTGA AAAACATTTT TGGAAAATCA TCATTATTGA
     1261 ACGAATGATA ATGGTGATGT CCATGTGATT TTCCAAATCT CTCTTCAAAA TACTGTGCCC
     1321 ATTTCTTATC AATTGGATTA TGTTCAAAGT GATAGCAGCC TGAATTTTTT TCTTGAGATG
     1381 CAGCTTTTTG ATGTTGAATG AAATGTTCTT TTACTGTATT TTTCGCGAGT GTAGCAACAT
     1441 TCGGCTGACA ATCTTCTTTA TTTATTTGCT TATCGTTGAA GTAAAAATAG TGATGTATTG
     1501 ATGGTTTGCT GAATCATTTG AATTTTGATG ATTTTTCCTC AGGTTCTATT AACTGTTCAT
     1561 TGATATAAAA ATGATGATGA TGATGATGCT GACACTCGCA CTGACTTTTA TTAAGATTTT
     1621 TATTTCTACC ACACATTTTA AAATTCTTTT CACAAATTTT AAATTTTAAA TAATTTTTAT
     1681 AGAAGCAATG TACTTCTGTT GACTTTGAAA ATTATTATGA ATTTGTGTTC TTTTTTGCGT
     1741 ATCTTTAAAT ACAAAATGTA AAAGAAATTC TTCTTTTGGA TTGCGAAATC AATTTCCCTT
     1801 TCATTTACGC AAAAAAATAA ATACGATTTT TTCAACATTA CATTATAAAT CTGAGAATTT
     1861 CAGATGAATT TATGAAATAT CTTTGAAATT TTTAAAAGAC AAAAGTTAAC AAAATAATAA
     1921 ATAAAAATTC AATATGAATG AAGAAAAACA ATTTTATTCT TTAATATTTT GTTTATTCAT
     1981 GTATCATAAT TGAAGTCTTG GTGTCTCGAA TGAAACCAAG AAGTGTAATC GATGACATAA
     2041 GGGCGAATTC GCGGCCGCTA AATTCAATTC GCCCTATAGT GAGTCGTATT ACAATTCACT
     2101 GGCCGTCGTT TTACAACGTC GTGACTGGGA AAACCCTGGC GTTACCCAAC TTAATCGCCT
     2161 TGCAGCACAT CCCCCTTTCG CCAGCTGGCG TAATAGCGAA GAGGCCCGCA CCGATCGCCC
     2221 TTCCCAACAG TTGCGCAGCC TATACGTACG GCAGTTTAAG GTTTACACCT ATAAAAGAGA
     2281 GAGCCGTTAT CGTCTGTTTG TGGATGTACA GAGTGATATT ATTGACACGC CGGGGCGACG
     2341 GATGGTGATC CCCCTGGCCA GTGCACGTCT GCTGTCAGAT AAAGTCTCCC GTGAACTTTA
     2401 CCCGGTGGTG CATATCGGGG ATGAAAGCTG GCGCATGATG ACCACCGATA TGGCCAGTGT
     2461 GCCGGTCTCC GTTATCGGGG AAGAAGTGGC TGATCTCAGC CACCGCGAAA ATGACATCAA
     2521 AAACGCCATT AACCTGATGT TCTGGGGAAT ATAAATGTCA GGCATGAGAT TATCAAAAAG
     2581 GATCTTCACC TAGATCCTTT TCACGTAGAA AGCCAGTCCG CAGAAACGGT GCTGACCCCG
     2641 GATGAATGTC AGCTACTGGG CTATCTGGAC AAGGGAAAAC GCAAGCGCAA AGAGAAAGCA
     2701 GGTAGCTTGC AGTGGGCTTA CATGGCGATA GCTAGACTGG GCGGTTTTAT GGACAGCAAG
     2761 CGAACCGGAA TTGCCAGCTG GGGCGCCCTC TGGTAAGGTT GGGAAGCCCT GCAAAGTAAA
     2821 CTGGATGGCT TTCTTGCCGC CAAGGATCTG ATGGCGCAGG GGATCAAGCT CTGATCAAGA
     2881 GACAGGATGA GGATCGTTTC GCATGATTGA ACAAGATGGA TTGCACGCAG GTTCTCCGGC
     2941 CGCTTGGGTG GAGAGGCTAT TCGGCTATGA CTGGGCACAA CAGACAATCG GCTGCTCTGA
     3001 TGCCGCCGTG TTCCGGCTGT CAGCGCAGGG GCGCCCGGTT CTTTTTGTCA AGACCGACCT
     3061 GTCCGGTGCC CTGAATGAAC TGCAAGACGA GGCAGCGCGG CTATCGTGGC TGGCCACGAC
     3121 GGGCGTTCCT TGCGCAGCTG TGCTCGACGT TGTCACTGAA GCGGGAAGGG ACTGGCTGCT
     3181 ATTGGGCGAA GTGCCGGGGC AGGATCTCCT GTCATCTCAC CTTGCTCCTG CCGAGAAAGT
     3241 ATCCATCATG GCTGATGCAA TGCGGCGGCT GCATACGCTT GATCCGGCTA CCTGCCCATT
     3301 CGACCACCAA GCGAAACATC GCATCGAGCG AGCACGTACT CGGATGGAAG CCGGTCTTGT
     3361 CGATCAGGAT GATCTGGACG AAGAGCATCA GGGGCTCGCG CCAGCCGAAC TGTTCGCCAG
     3421 GCTCAAGGCG AGCATGCCCG ACGGCGAGGA TCTCGTCGTG ACCCATGGCG ATGCCTGCTT
     3481 GCCGAATATC ATGGTGGAAA ATGGCCGCTT TTCTGGATTC ATCGACTGTG GCCGGCTGGG
     3541 TGTGGCGGAC CGCTATCAGG ACATAGCGTT GGCTACCCGT GATATTGCTG AAGAGCTTGG
     3601 CGGCGAATGG GCTGACCGCT TCCTCGTGCT TTACGGTATC GCCGCTCCCG ATTCGCAGCG
     3661 CATCGCCTTC TATCGCCTTC TTGACGAGTT CTTCTGAATT ATTAACGCTT ACAATTTCCT
     3721 GATGCGGTAT TTTCTCCTTA CGCATCTGTG CGGTATTTCA CACCGCATCA GGTGGCACTT
     3781 TTCGGGGAAA TGTGCGCGGA ACCCCTATTT GTTTATTTTT CTAAATACAT TCAAATATGT
     3841 ATCCGCTCAT GAGATTATCA AAAAGGATCT TCACCTAGAT CCTTTTAAAT TAAAAATGAA
     3901 GTTTTAAATC AATCTAAAGT ATATATGAGT AAACTTGGTC TGACAGTTAC CAATGCTTAA
     3961 TCAGTGAGGC ACCTATCTCA GCGATCTGTC TATTTCGTTC ATCCATAGTT GCCTGACTCC
     4021 CCGTCGTGTA GATAACTACG ATACGGGAGG GCTTACCATC TGGCCCCAGT GCTGCAATGA
     4081 TACCGCGAGA CCCACGCTCA CCGGCTCCAG ATTTATCAGC AATAAACCAG CCAGCCGGAA
     4141 GGGCCGAGCG CAGAAGTGGT CCTGCAACTT TATCCGCCTC CATCCAGTCT ATTAATTGTT
     4201 GCCGGGAAGC TAGAGTAAGT AGTTCGCCAG TTAATAGTTT GCGCAACGTT GTTGCCATTG
     4261 CTACAGGCAT CGTGGTGTCA CGCTCGTCGT TTGGTATGGC TTCATTCAGC TCCGGTTCCC
     4321 AACGATCAAG GCGAGTTACA TGATCCCCCA TGTTGTGCAA AAAAGCGGTT AGCTCCTTCG
     4381 GTCCTCCGAT CGTTGTCAGA AGTAAGTTGG CCGCAGTGTT ATCACTCATG GTTATGGCAG
     4441 CACTGCATAA TTCTCTTACT GTCATGCCAT CCGTAAGATG CTTTTCTGTG ACTGGTGAGT
     4501 ACTCAACCAA GTCATTCTGA GAATAGTGTA TGCGGCGACC GAGTTGCTCT TGCCCGGCGT
     4561 CAATACGGGA TAATACCGCG CCACATAGCA GAACTTTAAA AGTGCTCATC ATTGGAAAAC
     4621 GTTCTTCGGG GCGAAAACTC TCAAGGATCT TACCGCTGTT GAGATCCAGT TCGATGTAAC
     4681 CCACTCGTGC ACCCAACTGA TCTTCAGCAT CTTTTACTTT CACCAGCGTT TCTGGGTGAG
     4741 CAAAAACAGG AAGGCAAAAT GCCGCAAAAA AGGGAATAAG GGCGACACGG AAATGTTGAA
     4801 TACTCATACT CTTCCTTTTT CAATATTATT GAAGCATTTA TCAGGGTTAT TGTCTCATGA
     4861 CCAAAATCCC TTAACGTGAG TTTTCGTTCC ACTGAGCGTC AGACCCCGTA GAAAAGATCA
     4921 AAGGATCTTC TTGAGATCCT TTTTTTCTGC GCGTAATCTG CTGCTTGCAA ACAAAAAAAC
     4981 CACCGCTACC AGCGGTGGTT TGTTTGCCGG ATCAAGAGCT ACCAACTCTT TTTCCGAAGG
     5041 TAACTGGCTT CAGCAGAGCG CAGATACCAA ATACTGTTCT TCTAGTGTAG CCGTAGTTAG
     5101 GCCACCACTT CAAGAACTCT GTAGCACCGC CTACATACCT CGCTCTGCTA ATCCTGTTAC
     5161 CAGTGGCTGC TGCCAGTGGC GATAAGTCGT GTCTTACCGG GTTGGACTCA AGACGATAGT
     5221 TACCGGATAA GGCGCAGCGG TCGGGCTGAA CGGGGGGTTC GTGCACACAG CCCAGCTTGG
     5281 AGCGAACGAC CTACACCGAA CTGAGATACC TACAGCGTGA GCTATGAGAA AGCGCCACGC
     5341 TTCCCGAAGG GAGAAAGGCG GACAGGTATC CGGTAAGCGG CAGGGTCGGA ACAGGAGAGC
     5401 GCACGAGGGA GCTTCCAGGG GGAAACGCCT GGTATCTTTA TAGTCCTGTC GGGTTTCGCC
     5461 ACCTCTGACT TGAGCGTCGA TTTTTGTGAT GCTCGTCAGG GGGGCGGAGC CTATGGAAAA
     5521 ACGCCAGCAA CGCGGCCTTT TTACGGTTCC TGGCCTTTTG CTGGCCTTTT GCTCACATGT
     5581 TCTTTCCTGC GTTATCCCCT GATTCTGTGG ATAACCGTAT TACCGCCTTT GAGTGAGCTG
     5641 ATACCGCTCG CCGCAGCCGA ACGACCGAGC GCAGCGAGTC AGTGAGCGAG GAAGCGGAAG
     5701 AGCGCCCAAT ACGCAAACCG CCTCTCCCCG CGCGTTGGCC GATTCATTAA TGCAGCTGGC
     5761 ACGACAGGTT TCCCGACTGG AAAGCGGGCA GTGAGCGCAA CGCAATTAAT GTGAGTTAGC
     5821 TCACTCATTA GGCACCCCAG GCTTTACACT TTATGCTTCC GGCTCGTATG TTGTGTGGAA
     5881 TTGTGAGCGG ATAACAATTT CACACAGGAA ACAGCTATGA CCATGATTAC GCCAAGCTCA
     5941 GAATTAACCC TCACTAAAGG GACTAGTCCT GCAGGTTTAA ACGAATTCGC CCTT
//
LOCUS       g4064:Strt1_gene__structure      2741 bp    DNA     linear   UNA 
DEFINITION  chr_3:1..31432203
FEATURES             Location/Qualifiers
     exon            join(11..232,297..490,550..741,820..961,1061..1849,1911..2044,2101..2195,2252..2725)
                     /label="Exon_g4064"
     primer_bind     353..382
                     /label="OligoSet3,4,5-Primer1"
     CDS             join(353..490,550..741,820..961,1061..1849,1911..2044,2101..2195,2252..2522)
                     /label="g4064:Strt1_ORF"
     misc_feature    586..602
                     /label="gRNA_target_site"
     primer_bind     complement(2682..2706)
                     /label="OligoSet3-Primer2"
ORIGIN
        1 AAAAATTATA ACCTATTGTT CACATACTGT ATACATATTC TCGATTCACA TTTTGTTTTG
       61 ATTTTTCGTT TCGCAATCAT TTAGTAAATT TCTCTTTCTC ATAAAAAATG ATACGACACA
      121 ATTTAAGAAC GGATCTATTT AATTAAAAAA ATATTCAGCA AAAGATTTAT TAATTTATAA
      181 AAAGAATCCA CTTTAAAAAC CTTTTATAAG TGAAAATAAA TTTGAAGTTC AAGTAATTAA
      241 AATTCATGAT AAAAGGTCGA GGTGTCAAAT TGATCCATTT CAATTTTCAA TTATAGCTGA
      301 ATGCAAGTCT GTCAGCATAT TATCGCCATT CATGATTTCA AATTATATCA GCATGGTGTT
      361 CGGAATTTTA GATTATTGTG TCCTTGTATT TGTCCTTTTA TTTTCCGCAG CAATTGGAAT
      421 TTATTTTAGA TTTACTGGCA ATCGACAAAA ATCTAATGAT GAATTCTTGC TTGCAAATAA
      481 GAGTATGTCG GTGAGTAAAA CTATCAAAAT TTTCATTTAA AAATTGAGAT TCTTAAAAAT
      541 ATATTTTAGA TGGTACCAGT AGCTTTTTCT CTAATGGCCA GCTTTATGTC ATCGATTACA
      601 CTTCTTGGTG TCTCGAATGA AAATTATTTA TTCGGAACGC AGTTTGTCGT CATCAATCTC
      661 AGTTATGGCC TTGCTACGCC AATCGCATGT TATTTATTTT TACCAGTGTT TTACAAATTA
      721 CAAGCTGCAA GTGCTTACGA AGTAATTTAA TTTCAATTAT CATATATATA AAAAAAACAT
      781 TAAAAACTAA CAAACTTGTT AATCTTCATA TTGTCATAGT ATTTGGGGCT TCGATTTGGA
      841 AGAATTGCAA GACTTTTTGC AAGCATAGCA TTCTCACTAC AAATGATTTT ATATATGGGT
      901 ATCGTTCTAT ATGCACCATC ACTCGCTCTC GAATCAACAA CGGGAATTGA TAAAGAATTA
      961 GGTATCAACA GAAATACTGA TAAAATCCCT TTTTATTCTT ATTTTTTTAA GGATATTTTT
     1021 AGATCTATTT TAACATTATT TTTTCTAAAA TTTTTTTTAG CGATAATCAT AATCGGAATT
     1081 ACAGTTTTAT TTTATTGTTG CCTTGGCGGG ATTAAAACTG TATTATACAC AGACATTTTT
     1141 CAATCATTAC TGATGTTTAT TGCTGTGTTT ATAGTTATCA TATCAGGAGT TGTGTATGCG
     1201 GGGGGCATTG AAAATATTTT TCGGGAAGCT GATAAAGGAA AAAGATTAGA ATTGTGGAAT
     1261 TTTGACCCTG ACCCCACTGT TCGTCACACA TGGTTTACTT TGACAATAGG AGGAATGTTT
     1321 ACCTATCTTA CACTTTATGC TGTGAATCAG ACTCAAGTTC AAAGGTTGAT GACTGTAAAA
     1381 AGTTTAAAAA GTGCTCAAAA TGTGCTTTGG TGGAGTTGGC CGATTTTGAC ACTATTATCA
     1441 TTCACAACAT CGTTTAGTGG TTTAGTAATT TACTATTATT ATCGACATTG TGATCCATTA
     1501 AAAGCAGGGA GAATTACAAA AGCTGACCAA ATTATGCCTA TTTATGTGGT TGATGCACTT
     1561 GGCCATATTC CTGGTGTATG CGGATTATTT GTTGCTGGAA TTTTTTCTGC TACCCTCAGC
     1621 ACATTGTCAT CATGTTTGAA TTCACTTGCT GCAGTCACTT TAGAAGATTA TGTTAAGCCA
     1681 CTTTTTAAAC TAATTTTTGG AAAAAAACTT GAATTATCTG AATCTCATTC TGCTATTCCT
     1741 TCAAAAATTA TTGCTGCAGC TTATGGAATT ATTTGTATAT TAATGGCATT CATTGCAAAA
     1801 AACTTTGGTG GAATATTACA AATTTCTTTA ACTATATTTG GTGCAGTTGG TTAGTATTAT
     1861 ATAAATTCTT GTAATTTTGC ATTCTAAATA TAAAGTTTTA TAATTTTTAG GTGGTCCTCT
     1921 TCTTGGTTTA TTCACTCTTG GAATGGCAAC AATCAATGCC AATGAAATAG GTTCATGCAT
     1981 TGGGTTAATT GCTGGAATTT TCTTTTCTCT ATGGATTGGA TTTGCTGACA AACCTCAACC
     2041 TCAAGTGAGT AAAAAATTTC CTTAAAAGAA TTTTTCAACT ATTAAAAAAA TTAATTTTAG
     2101 CCTCTAAAAA CATTAGTTGA CGACTGCTCA AATTTTAATA TGTTTAACGT TACTCAAAGC
     2161 ATTCCAAACA TTACAAATGT TAAAGAAAAT CTAGAGTGAG TTAAAACTCT TTTATTAAAA
     2221 TTTTTTTTAT TTAACAAATT TTCTTTTTTA GATATTTTTA CTTATTTAGA CTAAGTTATT
     2281 GGTATACTGT AGTGATTGGT TTTTTGATCA CGGTAATTAT TGGCTATGCA ACAAGTCTGT
     2341 TATTCGTGGT TCTCAAATGT CATAAAAAAG ACAAAGTTGA TATTGATCGA GGTTTAATAA
     2401 ATTTTGATTT ATTCTTTCCT CCTATTGCAA ATAAATTAAA GAAGAAATAT GCAACGCAAA
     2461 ATAATAAGGA GCAACTTATC TCAAAAATTT ATTTGCAATC TTTTAAACAA ATTGATGAAT
     2521 AGAATTTAAT AGGATAGTAA TATATCGTAC TTAAAAGAGT TTTAGATGTT TTAGACTGAG
     2581 CAAGAGACAA TATATCGAAT CGTACATTAA TTTAAATATT ATAAAAAATA ATGTCTTCCA
     2641 ATCATTAAAA ATTGAATTTA GCACAAGTAT TTTTAAATAA AAACTGTGGT CGCAAGCAAT
     2701 AAATGATTTT TATTTAATTT TCTGTTTTAG TTCAGTTAGA G
//
LOCUS       Full_Strt1_allele_disrupted_by_Pv121-AcGFP1      5042 bp    DNA     linear   UNA 
FEATURES             Location/Qualifiers
     exon            11..232
                     /label="exon1"
     exon            297..490
                     /label="exon2"
     primer_bind     353..382
                     /label="OligoSet3,4,5-Primer1"
     exon            join(550..602,2904..3042)
                     /label="g4064_Strt1-exon3"
     microhomology   583..602
                     /label="Left microhomology"
     misc_feature    join(586..602,2904..2909)
                     /feature_type="gRNA target"
                     /label="gRNA_target_site"
     polyA_signal    complement(603..732)
                     /label="OpIE2-polyA"
     Insert          complement(603..2903)
                     /label="Knock-in sequences"
     CDS             complement(841..1560)
                     /label="AcGFP1"
     primer_bind     complement(916..935)
                     /label="OligoSet4-Primer2"
     promoter        complement(1571..2903)
                     /label="121promoter"
     microhomology   2904..2923
                     /label="Right microhomology"
     exon            3121..3262
                     /label="exon4"
     exon            3362..4150
                     /label="exon5"
     exon            4212..4345
                     /label="exon6"
     exon            4402..4496
                     /label="exon7"
     exon            4553..5026
                     /label="exon8"
     primer_bind     complement(4983..5007)
                     /label="OligoSet3-Primer2"
ORIGIN
        1 AAAAATTATA ACCTATTGTT CACATACTGT ATACATATTC TCGATTCACA TTTTGTTTTG
       61 ATTTTTCGTT TCGCAATCAT TTAGTAAATT TCTCTTTCTC ATAAAAAATG ATACGACACA
      121 ATTTAAGAAC GGATCTATTT AATTAAAAAA ATATTCAGCA AAAGATTTAT TAATTTATAA
      181 AAAGAATCCA CTTTAAAAAC CTTTTATAAG TGAAAATAAA TTTGAAGTTC AAGTAATTAA
      241 AATTCATGAT AAAAGGTCGA GGTGTCAAAT TGATCCATTT CAATTTTCAA TTATAGCTGA
      301 ATGCAAGTCT GTCAGCATAT TATCGCCATT CATGATTTCA AATTATATCA GCATGGTGTT
      361 CGGAATTTTA GATTATTGTG TCCTTGTATT TGTCCTTTTA TTTTCCGCAG CAATTGGAAT
      421 TTATTTTAGA TTTACTGGCA ATCGACAAAA ATCTAATGAT GAATTCTTGC TTGCAAATAA
      481 GAGTATGTCG GTGAGTAAAA CTATCAAAAT TTTCATTTAA AAATTGAGAT TCTTAAAAAT
      541 ATATTTTAGA TGGTACCAGT AGCTTTTTCT CTAATGGCCA GCTTTATGTC ATCGATTACA
      601 CTCACGCGCT TGAAAGGAGT GTGTAAATGG ACAATGTTGT TACAATAAAA GTTGAAATTA
      661 TTTTATAAAA TTTATTAAAA ACATATTTAA ACATAACATA TTGTATTAAA ACATGACAAT
      721 ACAAACTAAG ATTTAGTCAG ATAAACTCAA TGGTGATGGT GATGATGACC GGTACGCGTA
      781 GAATCGAGAC CGAGGAGAGG GTTAGGGATA GGCTTACCTT CGAACCGCGG gccctctaga
      841 TTACTTGTAC AGCTCATCCA TGCCGTGGGT GATGGCGGCG GCGGTCACGA AGCCGAAGTA
      901 GATCATGTGA TCGCGCTTCT CGTTGGGGTC CTTGGACAGG GCGCTCTGGG TGGACAGGTA
      961 GTGGTTATCG GGCAGCAGCA CAGGGCCATC GCCGATGGGG GTATTCTGCT GGTAGTGGTC
     1021 GGCCAGCTGC ACGCTGCCAT CCTCGATGTT GTGGCGGATC TTGAAGTTCA CCTTGATGCC
     1081 ATTCTTGGCC TTGTCGGTCA TGATGTACAC ATTGTGGGCG TTGTAGTTGT ACTCCATCTT
     1141 ATTGCCCAGG ATGTTGCCAT CCTCCTTGAA ATCGGTGCCG GTCAGCTCGA TGCGATTCAC
     1201 CAGGGTATCG CCCTCGAACT TCACCTCGGC GCGCGACTTG TAGTTGCCGT CATCCTCGAA
     1261 GAAGATGGTG CGCTCCTGGA TGTAGCCCTC AGGCATGGCG CTCTTGAAGA AGTCGTGCTG
     1321 CTTCATGTGA TCGGGGTAGC GTGAGAAGCA CTGCACGCCG TAGCTCAGGG TGGTCACCAG
     1381 GGTGGGCCAG GGCACAGGCA GCTTGCCGGT GGTGCAGATG AACTTCAGGG TCAGCTTGCC
     1441 GTAGGTGGCA TCGCCCTCGC CCTCGCCGCT CACGCTGAAC TTGTGGCCAT TCACATCGCC
     1501 ATTCAGCTCG ATCAGGATGG GCACGATGCC GGTGAACAGC TCGGCGCCCT TGCTCACCAT
     1561 gttgggatcc TTTTTTCAGA AAATATTTTC TTTTGTCCAA CGATGTTATT CGTTTAGAAA
     1621 TCATAAGTCA ACTGAATGTT GTACGATTTA ATCTGCTTTT TATATGCTTC ACATACACTC
     1681 ACAATATTCT TTACAATTCT TGTGAAATAA ATGAGCATGT GTACAATAAT TATATTGTAT
     1741 AGTGAGGAAA ATATGATTTT GAACGTGTTT GTGCTTGTTT GTTTTGTATA TGAGTAATTG
     1801 CCGGTAATGA CATGCATTTT TTATATTGAT AAGAATTTCA TTATTTTGTG ATTTTTCTGT
     1861 AGAAAAATAA TTTTTTTTTG TGAAAATTCT CTAAAAGTGA TGAAATTGAT GAGATAATGA
     1921 TGATAATCAT TGTTTGTACA AATGAAATAA AAATTCACTT ATTTATAGTT TTCATTAGTT
     1981 TTTTTACTCA TTTAAATTTT TTAAAATAAA CATACTGACA AATATGTTTT ATAAACGACA
     2041 AATTAATTTT TATGAAAAAA AAATCAAATG CAAAAATTCT CTTTCAAATA TATGAATTGC
     2101 TTAATCAAGG AAACTTCCTT CAAAATATTT TTTGTTGAAA AACATTTTTG GAAAATCATC
     2161 ATTATTGAAC GAATGATAAT GGTGATGTCC ATGTGATTTT CCAAATCTCT CTTCAAAATA
     2221 CTGTGCCCAT TTCTTATCAA TTGGATTATG TTCAAAGTGA TAGCAGCCTG AATTTTTTTC
     2281 TTGAGATGCA GCTTTTTGAT GTTGAATGAA ATGTTCTTTT ACTGTATTTT TCGCGAGTGT
     2341 AGCAACATTC GGCTGACAAT CTTCTTTATT TATTTGCTTA TCGTTGAAGT AAAAATAGTG
     2401 ATGTATTGAT GGTTTGCTGA ATCATTTGAA TTTTGATGAT TTTTCCTCAG GTTCTATTAA
     2461 CTGTTCATTG ATATAAAAAT GATGATGATG ATGATGCTGA CACTCGCACT GACTTTTATT
     2521 AAGATTTTTA TTTCTACCAC ACATTTTAAA ATTCTTTTCA CAAATTTTAA ATTTTAAATA
     2581 ATTTTTATAG AAGCAATGTA CTTCTGTTGA CTTTGAAAAT TATTATGAAT TTGTGTTCTT
     2641 TTTTGCGTAT CTTTAAATAC AAAATGTAAA AGAAATTCTT CTTTTGGATT GCGAAATCAA
     2701 TTTCCCTTTC ATTTACGCAA AAAAATAAAT ACGATTTTTT CAACATTACA TTATAAATCT
     2761 GAGAATTTCA GATGAATTTA TGAAATATCT TTGAAATTTT TAAAAGACAA AAGTTAACAA
     2821 AATAATAAAT AAAAATTCAA TATGAATGAA GAAAAACAAT TTTATTCTTT AATATTTTGT
     2881 TTATTCATGT ATCATAATTG AAGTCTTGGT GTCTCGAATG AAAATTATTT ATTCGGAACG
     2941 CAGTTTGTCG TCATCAATCT CAGTTATGGC CTTGCTACGC CAATCGCATG TTATTTATTT
     3001 TTACCAGTGT TTTACAAATT ACAAGCTGCA AGTGCTTACG AAGTAATTTA ATTTCAATTA
     3061 TCATATATAT AAAAAAAACA TTAAAAACTA ACAAACTTGT TAATCTTCAT ATTGTCATAG
     3121 TATTTGGGGC TTCGATTTGG AAGAATTGCA AGACTTTTTG CAAGCATAGC ATTCTCACTA
     3181 CAAATGATTT TATATATGGG TATCGTTCTA TATGCACCAT CACTCGCTCT CGAATCAACA
     3241 ACGGGAATTG ATAAAGAATT AGGTATCAAC AGAAATACTG ATAAAATCCC TTTTTATTCT
     3301 TATTTTTTTA AGGATATTTT TAGATCTATT TTAACATTAT TTTTTCTAAA ATTTTTTTTA
     3361 GCGATAATCA TAATCGGAAT TACAGTTTTA TTTTATTGTT GCCTTGGCGG GATTAAAACT
     3421 GTATTATACA CAGACATTTT TCAATCATTA CTGATGTTTA TTGCTGTGTT TATAGTTATC
     3481 ATATCAGGAG TTGTGTATGC GGGGGGCATT GAAAATATTT TTCGGGAAGC TGATAAAGGA
     3541 AAAAGATTAG AATTGTGGAA TTTTGACCCT GACCCCACTG TTCGTCACAC ATGGTTTACT
     3601 TTGACAATAG GAGGAATGTT TACCTATCTT ACACTTTATG CTGTGAATCA GACTCAAGTT
     3661 CAAAGGTTGA TGACTGTAAA AAGTTTAAAA AGTGCTCAAA ATGTGCTTTG GTGGAGTTGG
     3721 CCGATTTTGA CACTATTATC ATTCACAACA TCGTTTAGTG GTTTAGTAAT TTACTATTAT
     3781 TATCGACATT GTGATCCATT AAAAGCAGGG AGAATTACAA AAGCTGACCA AATTATGCCT
     3841 ATTTATGTGG TTGATGCACT TGGCCATATT CCTGGTGTAT GCGGATTATT TGTTGCTGGA
     3901 ATTTTTTCTG CTACCCTCAG CACATTGTCA TCATGTTTGA ATTCACTTGC TGCAGTCACT
     3961 TTAGAAGATT ATGTTAAGCC ACTTTTTAAA CTAATTTTTG GAAAAAAACT TGAATTATCT
     4021 GAATCTCATT CTGCTATTCC TTCAAAAATT ATTGCTGCAG CTTATGGAAT TATTTGTATA
     4081 TTAATGGCAT TCATTGCAAA AAACTTTGGT GGAATATTAC AAATTTCTTT AACTATATTT
     4141 GGTGCAGTTG GTTAGTATTA TATAAATTCT TGTAATTTTG CATTCTAAAT ATAAAGTTTT
     4201 ATAATTTTTA GGTGGTCCTC TTCTTGGTTT ATTCACTCTT GGAATGGCAA CAATCAATGC
     4261 CAATGAAATA GGTTCATGCA TTGGGTTAAT TGCTGGAATT TTCTTTTCTC TATGGATTGG
     4321 ATTTGCTGAC AAACCTCAAC CTCAAGTGAG TAAAAAATTT CCTTAAAAGA ATTTTTCAAC
     4381 TATTAAAAAA ATTAATTTTA GCCTCTAAAA ACATTAGTTG ACGACTGCTC AAATTTTAAT
     4441 ATGTTTAACG TTACTCAAAG CATTCCAAAC ATTACAAATG TTAAAGAAAA TCTAGAGTGA
     4501 GTTAAAACTC TTTTATTAAA ATTTTTTTTA TTTAACAAAT TTTCTTTTTT AGATATTTTT
     4561 ACTTATTTAG ACTAAGTTAT TGGTATACTG TAGTGATTGG TTTTTTGATC ACGGTAATTA
     4621 TTGGCTATGC AACAAGTCTG TTATTCGTGG TTCTCAAATG TCATAAAAAA GACAAAGTTG
     4681 ATATTGATCG AGGTTTAATA AATTTTGATT TATTCTTTCC TCCTATTGCA AATAAATTAA
     4741 AGAAGAAATA TGCAACGCAA AATAATAAGG AGCAACTTAT CTCAAAAATT TATTTGCAAT
     4801 CTTTTAAACA AATTGATGAA TAGAATTTAA TAGGATAGTA ATATATCGTA CTTAAAAGAG
     4861 TTTTAGATGT TTTAGACTGA GCAAGAGACA ATATATCGAA TCGTACATTA ATTTAAATAT
     4921 TATAAAAAAT AATGTCTTCC AATCATTAAA AATTGAATTT AGCACAAGTA TTTTTAAATA
     4981 AAAACTGTGG TCGCAAGCAA TAAATGATTT TTATTTAATT TTCTGTTTTA GTTCAGTTAG
     5041 AG
//
LOCUS       Full_Strt1_allele_disrupted_by_Pv121-ZeoR      4697 bp    DNA     linear   UNA 
FEATURES             Location/Qualifiers
     exon            11..232
                     /label="exon1"
     exon            297..490
                     /label="exon2"
     primer_bind     353..382
                     /label="OligoSet3,4,5-Primer1"
     exon            join(550..602,2559..2697)
                     /label="g4064_Strt1-exon3"
     microhomology   583..602
                     /label="Left microhomology"
     misc_feature    join(586..602,2559..2564)
                     /feature_type="gRNA target"
                     /label="gRNA_target_site"
     polyA_signal    complement(603..732)
                     /label="OpIE2-polyA"
     Insert          complement(603..2558)
                     /label="Knock-in sequences"
     CDS             complement(841..1215)
                     /label="ZeoR"
     primer_bind     complement(1068..1087)
                     /label="OligoSet5-Primer2"
     promoter        complement(1226..2558)
                     /label="121promoter"
     microhomology   2559..2578
                     /label="Right microhomology"
     exon            2776..2903
                     /label="exon4"
     exon            3017..3805
                     /label="exon5"
     exon            3867..4000
                     /label="exon6"
     exon            4057..4151
                     /label="exon7"
     exon            4208..4681
                     /label="exon8"
     primer_bind     complement(4638..4662)
                     /label="OligoSet3-Primer2"
ORIGIN
        1 AAAAATTATA ACCTATTGTT CACATACTGT ATACATATTC TCGATTCACA TTTTGTTTTG
       61 ATTTTTCGTT TCGCAATCAT TTAGTAAATT TCTCTTTCTC ATAAAAAATG ATACGACACA
      121 ATTTAAGAAC GGATCTATTT AATTAAAAAA ATATTCAGCA AAAGATTTAT TAATTTATAA
      181 AAAGAATCCA CTTTAAAAAC CTTTTATAAG TGAAAATAAA TTTGAAGTTC AAGTAATTAA
      241 AATTCATGAT AAAAGGTCGA GGTGTCAAAT TGATCCATTT CAATTTTCAA TTATAGCTGA
      301 ATGCAAGTCT GTCAGCATAT TATCGCCATT CATGATTTCA AATTATATCA GCATGGTGTT
      361 CGGAATTTTA GATTATTGTG TCCTTGTATT TGTCCTTTTA TTTTCCGCAG CAATTGGAAT
      421 TTATTTTAGA TTTACTGGCA ATCGACAAAA ATCTAATGAT GAATTCTTGC TTGCAAATAA
      481 GAGTATGTCG GTGAGTAAAA CTATCAAAAT TTTCATTTAA AAATTGAGAT TCTTAAAAAT
      541 ATATTTTAGA TGGTACCAGT AGCTTTTTCT CTAATGGCCA GCTTTATGTC ATCGATTACA
      601 CTCACGCGCT TGAAAGGAGT GTGTAAATGG ACAATGTTGT TACAATAAAA GTTGAAATTA
      661 TTTTATAAAA TTTATTAAAA ACATATTTAA ACATAACATA TTGTATTAAA ACATGACAAT
      721 ACAAACTAAG ATTTAGTCAG ATAAACTCAA TGGTGATGGT GATGATGACC GGTACGCGTA
      781 GAATCGAGAC CGAGGAGAGG GTTAGGGATA GGCTTACCTT CGAACCGCGG gccctctaga
      841 TTAGTCCTGC TCCTCGGCCA CGAAGTGCAC GCAGTTGCCG GCCGGGTCGC GCAGGGCGAA
      901 CTCCCGCCCC CACGGCTGCT CGCCGATCTC GGTCATGGCC GGCCCGGAGG CGTCCCGGAA
      961 GTTCGTGGAC ACGACCTCCG ACCACTCGGC GTACAGCTCG TCCAGGCCGC GCACCCACAC
     1021 CCAGGCCAGG GTGTTGTCCG GCACCACCTG GTCCTGGACC GCGCTGATGA ACAGGGTCAC
     1081 GTCGTCCCGG ACCACACCGG CGAAGTCGTC CTCCACGAAG TCCCGGGAGA ACCCGAGCCG
     1141 GTCGGTCCAG AACTCGACCG CTCCGGCGAC GTCGCGCGCG GTGAGCACCG GAACGGCACT
     1201 GGTCAACTTG GCCATgttgg gatccTTTTT TCAGAAAATA TTTTCTTTTG TCCAACGATG
     1261 TTATTCGTTT AGAAATCATA AGTCAACTGA ATGTTGTACG ATTTAATCTG CTTTTTATAT
     1321 GCTTCACATA CACTCACAAT ATTCTTTACA ATTCTTGTGA AATAAATGAG CATGTGTACA
     1381 ATAATTATAT TGTATAGTGA GGAAAATATG ATTTTGAACG TGTTTGTGCT TGTTTGTTTT
     1441 GTATATGAGT AATTGCCGGT AATGACATGC ATTTTTTATA TTGATAAGAA TTTCATTATT
     1501 TTGTGATTTT TCTGTAGAAA AATAATTTTT TTTTGTGAAA ATTCTCTAAA AGTGATGAAA
     1561 TTGATGAGAT AATGATGATA ATCATTGTTT GTACAAATGA AATAAAAATT CACTTATTTA
     1621 TAGTTTTCAT TAGTTTTTTT ACTCATTTAA ATTTTTTAAA ATAAACATAC TGACAAATAT
     1681 GTTTTATAAA CGACAAATTA ATTTTTATGA AAAAAAAATC AAATGCAAAA ATTCTCTTTC
     1741 AAATATATGA ATTGCTTAAT CAAGGAAACT TCCTTCAAAA TATTTTTTGT TGAAAAACAT
     1801 TTTTGGAAAA TCATCATTAT TGAACGAATG ATAATGGTGA TGTCCATGTG ATTTTCCAAA
     1861 TCTCTCTTCA AAATACTGTG CCCATTTCTT ATCAATTGGA TTATGTTCAA AGTGATAGCA
     1921 GCCTGAATTT TTTTCTTGAG ATGCAGCTTT TTGATGTTGA ATGAAATGTT CTTTTACTGT
     1981 ATTTTTCGCG AGTGTAGCAA CATTCGGCTG ACAATCTTCT TTATTTATTT GCTTATCGTT
     2041 GAAGTAAAAA TAGTGATGTA TTGATGGTTT GCTGAATCAT TTGAATTTTG ATGATTTTTC
     2101 CTCAGGTTCT ATTAACTGTT CATTGATATA AAAATGATGA TGATGATGAT GCTGACACTC
     2161 GCACTGACTT TTATTAAGAT TTTTATTTCT ACCACACATT TTAAAATTCT TTTCACAAAT
     2221 TTTAAATTTT AAATAATTTT TATAGAAGCA ATGTACTTCT GTTGACTTTG AAAATTATTA
     2281 TGAATTTGTG TTCTTTTTTG CGTATCTTTA AATACAAAAT GTAAAAGAAA TTCTTCTTTT
     2341 GGATTGCGAA ATCAATTTCC CTTTCATTTA CGCAAAAAAA TAAATACGAT TTTTTCAACA
     2401 TTACATTATA AATCTGAGAA TTTCAGATGA ATTTATGAAA TATCTTTGAA ATTTTTAAAA
     2461 GACAAAAGTT AACAAAATAA TAAATAAAAA TTCAATATGA ATGAAGAAAA ACAATTTTAT
     2521 TCTTTAATAT TTTGTTTATT CATGTATCAT AATTGAAGTC TTGGTGTCTC GAATGAAAAT
     2581 TATTTATTCG GAACGCAGTT TGTCGTCATC AATCTCAGTT ATGGCCTTGC TACGCCAATC
     2641 GCATGTTATT TATTTTTACC AGTGTTTTAC AAATTACAAG CTGCAAGTGC TTACGAAGTA
     2701 ATTTAATTTC AATTATCATA TATATAAAAA AAACATTAAA AACTAACAAA CTTGTTAATC
     2761 TTCATATTGT CATAGTATTT GGGGCTTCGA TTTGGAAGAA TTGCAAGACT TTTTGCAAGC
     2821 ATAGCATTCT CACTACAAAT GATTTTATAT ATGGGTATCG TTCTATATGC ACCATCACTC
     2881 GCTCTCGAAT CAACAACGGG AATTGATAAA GAATTAGGTA TCAACAGAAA TACTGATAAA
     2941 ATCCCTTTTT ATTCTTATTT TTTTAAGGAT ATTTTTAGAT CTATTTTAAC ATTATTTTTT
     3001 CTAAAATTTT TTTTAGCGAT AATCATAATC GGAATTACAG TTTTATTTTA TTGTTGCCTT
     3061 GGCGGGATTA AAACTGTATT ATACACAGAC ATTTTTCAAT CATTACTGAT GTTTATTGCT
     3121 GTGTTTATAG TTATCATATC AGGAGTTGTG TATGCGGGGG GCATTGAAAA TATTTTTCGG
     3181 GAAGCTGATA AAGGAAAAAG ATTAGAATTG TGGAATTTTG ACCCTGACCC CACTGTTCGT
     3241 CACACATGGT TTACTTTGAC AATAGGAGGA ATGTTTACCT ATCTTACACT TTATGCTGTG
     3301 AATCAGACTC AAGTTCAAAG GTTGATGACT GTAAAAAGTT TAAAAAGTGC TCAAAATGTG
     3361 CTTTGGTGGA GTTGGCCGAT TTTGACACTA TTATCATTCA CAACATCGTT TAGTGGTTTA
     3421 GTAATTTACT ATTATTATCG ACATTGTGAT CCATTAAAAG CAGGGAGAAT TACAAAAGCT
     3481 GACCAAATTA TGCCTATTTA TGTGGTTGAT GCACTTGGCC ATATTCCTGG TGTATGCGGA
     3541 TTATTTGTTG CTGGAATTTT TTCTGCTACC CTCAGCACAT TGTCATCATG TTTGAATTCA
     3601 CTTGCTGCAG TCACTTTAGA AGATTATGTT AAGCCACTTT TTAAACTAAT TTTTGGAAAA
     3661 AAACTTGAAT TATCTGAATC TCATTCTGCT ATTCCTTCAA AAATTATTGC TGCAGCTTAT
     3721 GGAATTATTT GTATATTAAT GGCATTCATT GCAAAAAACT TTGGTGGAAT ATTACAAATT
     3781 TCTTTAACTA TATTTGGTGC AGTTGGTTAG TATTATATAA ATTCTTGTAA TTTTGCATTC
     3841 TAAATATAAA GTTTTATAAT TTTTAGGTGG TCCTCTTCTT GGTTTATTCA CTCTTGGAAT
     3901 GGCAACAATC AATGCCAATG AAATAGGTTC ATGCATTGGG TTAATTGCTG GAATTTTCTT
     3961 TTCTCTATGG ATTGGATTTG CTGACAAACC TCAACCTCAA GTGAGTAAAA AATTTCCTTA
     4021 AAAGAATTTT TCAACTATTA AAAAAATTAA TTTTAGCCTC TAAAAACATT AGTTGACGAC
     4081 TGCTCAAATT TTAATATGTT TAACGTTACT CAAAGCATTC CAAACATTAC AAATGTTAAA
     4141 GAAAATCTAG AGTGAGTTAA AACTCTTTTA TTAAAATTTT TTTTATTTAA CAAATTTTCT
     4201 TTTTTAGATA TTTTTACTTA TTTAGACTAA GTTATTGGTA TACTGTAGTG ATTGGTTTTT
     4261 TGATCACGGT AATTATTGGC TATGCAACAA GTCTGTTATT CGTGGTTCTC AAATGTCATA
     4321 AAAAAGACAA AGTTGATATT GATCGAGGTT TAATAAATTT TGATTTATTC TTTCCTCCTA
     4381 TTGCAAATAA ATTAAAGAAG AAATATGCAA CGCAAAATAA TAAGGAGCAA CTTATCTCAA
     4441 AAATTTATTT GCAATCTTTT AAACAAATTG ATGAATAGAA TTTAATAGGA TAGTAATATA
     4501 TCGTACTTAA AAGAGTTTTA GATGTTTTAG ACTGAGCAAG AGACAATATA TCGAATCGTA
     4561 CATTAATTTA AATATTATAA AAAATAATGT CTTCCAATCA TTAAAAATTG AATTTAGCAC
     4621 AAGTATTTTT AAATAAAAAC TGTGGTCGCA AGCAATAAAT GATTTTTATT TAATTTTCTG
     4681 TTTTAGTTCA GTTAGAG
//
LOCUS       g4064:Strt1_cDNA      2242 bp    DNA     linear   UNA 
DEFINITION  chr_3:1..31432203
FEATURES             Location/Qualifiers
     exon            join(1..222,223..416,417..608,609..750,751..1539,1540..1673,1674..1768,1769..2242)
                     /label="Exon_g4064"
     primer_bind     279..308
                     /label="OligoSet6-Primer1"
     CDS             join(279..416,417..608,609..750,751..1539,1540..1673,1674..1768,1769..2039)
                     /label="g4064:Strt1-ORF"
     misc_feature    453..469
                     /label="gRNA_target_site"
     primer_bind     complement(2011..2039)
                     /label="OligoSet6-Primer2"
ORIGIN
        1 ACCTATTGTT CACATACTGT ATACATATTC TCGATTCACA TTTTGTTTTG ATTTTTCGTT
       61 TCGCAATCAT TTAGTAAATT TCTCTTTCTC ATAAAAAATG ATACGACACA ATTTAAGAAC
      121 GGATCTATTT AATTAAAAAA ATATTCAGCA AAAGATTTAT TAATTTATAA AAAGAATCCA
      181 CTTTAAAAAC CTTTTATAAG TGAAAATAAA TTTGAAGTTC AACTGAATGC AAGTCTGTCA
      241 GCATATTATC GCCATTCATG ATTTCAAATT ATATCAGCAT GGTGTTCGGA ATTTTAGATT
      301 ATTGTGTCCT TGTATTTGTC CTTTTATTTT CCGCAGCAAT TGGAATTTAT TTTAGATTTA
      361 CTGGCAATCG ACAAAAATCT AATGATGAAT TCTTGCTTGC AAATAAGAGT ATGTCGATGG
      421 TACCAGTAGC TTTTTCTCTA ATGGCCAGCT TTATGTCATC GATTACACTT CTTGGTGTCT
      481 CGAATGAAAA TTATTTATTC GGAACGCAGT TTGTCGTCAT CAATCTCAGT TATGGCCTTG
      541 CTACGCCAAT CGCATGTTAT TTATTTTTAC CAGTGTTTTA CAAATTACAA GCTGCAAGTG
      601 CTTACGAATA TTTGGGGCTT CGATTTGGAA GAATTGCAAG ACTTTTTGCA AGCATAGCAT
      661 TCTCACTACA AATGATTTTA TATATGGGTA TCGTTCTATA TGCACCATCA CTCGCTCTCG
      721 AATCAACAAC GGGAATTGAT AAAGAATTAG CGATAATCAT AATCGGAATT ACAGTTTTAT
      781 TTTATTGTTG CCTTGGCGGG ATTAAAACTG TATTATACAC AGACATTTTT CAATCATTAC
      841 TGATGTTTAT TGCTGTGTTT ATAGTTATCA TATCAGGAGT TGTGTATGCG GGGGGCATTG
      901 AAAATATTTT TCGGGAAGCT GATAAAGGAA AAAGATTAGA ATTGTGGAAT TTTGACCCTG
      961 ACCCCACTGT TCGTCACACA TGGTTTACTT TGACAATAGG AGGAATGTTT ACCTATCTTA
     1021 CACTTTATGC TGTGAATCAG ACTCAAGTTC AAAGGTTGAT GACTGTAAAA AGTTTAAAAA
     1081 GTGCTCAAAA TGTGCTTTGG TGGAGTTGGC CGATTTTGAC ACTATTATCA TTCACAACAT
     1141 CGTTTAGTGG TTTAGTAATT TACTATTATT ATCGACATTG TGATCCATTA AAAGCAGGGA
     1201 GAATTACAAA AGCTGACCAA ATTATGCCTA TTTATGTGGT TGATGCACTT GGCCATATTC
     1261 CTGGTGTATG CGGATTATTT GTTGCTGGAA TTTTTTCTGC TACCCTCAGC ACATTGTCAT
     1321 CATGTTTGAA TTCACTTGCT GCAGTCACTT TAGAAGATTA TGTTAAGCCA CTTTTTAAAC
     1381 TAATTTTTGG AAAAAAACTT GAATTATCTG AATCTCATTC TGCTATTCCT TCAAAAATTA
     1441 TTGCTGCAGC TTATGGAATT ATTTGTATAT TAATGGCATT CATTGCAAAA AACTTTGGTG
     1501 GAATATTACA AATTTCTTTA ACTATATTTG GTGCAGTTGG TGGTCCTCTT CTTGGTTTAT
     1561 TCACTCTTGG AATGGCAACA ATCAATGCCA ATGAAATAGG TTCATGCATT GGGTTAATTG
     1621 CTGGAATTTT CTTTTCTCTA TGGATTGGAT TTGCTGACAA ACCTCAACCT CAACCTCTAA
     1681 AAACATTAGT TGACGACTGC TCAAATTTTA ATATGTTTAA CGTTACTCAA AGCATTCCAA
     1741 ACATTACAAA TGTTAAAGAA AATCTAGAAT ATTTTTACTT ATTTAGACTA AGTTATTGGT
     1801 ATACTGTAGT GATTGGTTTT TTGATCACGG TAATTATTGG CTATGCAACA AGTCTGTTAT
     1861 TCGTGGTTCT CAAATGTCAT AAAAAAGACA AAGTTGATAT TGATCGAGGT TTAATAAATT
     1921 TTGATTTATT CTTTCCTCCT ATTGCAAATA AATTAAAGAA GAAATATGCA ACGCAAAATA
     1981 ATAAGGAGCA ACTTATCTCA AAAATTTATT TGCAATCTTT TAAACAAATT GATGAATAGA
     2041 ATTTAATAGG ATAGTAATAT ATCGTACTTA AAAGAGTTTT AGATGTTTTA GACTGAGCAA
     2101 GAGACAATAT ATCGAATCGT ACATTAATTT AAATATTATA AAAAATAATG TCTTCCAATC
     2161 ATTAAAAATT GAATTTAGCA CAAGTATTTT TAAATAAAAA CTGTGGTCGC AAGCAATAAA
     2221 TGATTTTTAT TTAATTTTCT GT
//
LOCUS       pcDNA5_FRT-Strt1      6784 bp    DNA     circular UNA 07-4-28
DEFINITION  
FEATURES             Location/Qualifiers
     promoter        236..852
                     /label="CMV-IE promoter"
     promoter        863..882
                     /label="T7 pro"
     primer_bind     910..956
                     /label="OligoSet7-Primer1"
     CDS             938..2698
                     /cds_type="ORF"
                     /label="g4064_Strt1"
     primer_bind     complement(2672..2723)
                     /label="OligoSet7-Primer2"
     polyA_site      2739..2966
                     /label="BGH-pA"
     misc_feature    3250..3297
                     /feature_type="Recombination site"
                     /label="FRT"
     CDS             3305..4327
                     /cds_type="ORF"
                     /note="Length: 951"
                     /note="Found at strand: positive"
                     /note="Start codon: ATG"
                     /label="Hyg+_(no ATG)"
     polyA_site      4460..4579
                     /label="SV40-pA"
     rep_origin      5028..5617
                     /label="pUC ori"
     CDS             complement(5788..6648)
                     /cds_type="ORF"
                     /note="Length: 861"
                     /note="Found at strand: negative"
                     /note="Start codon: ATG"
                     /label="Amp+"
     promoter        complement(6690..6718)
                     /label="AmpR promoter"
ORIGIN
        1 GACGGATCGG GAGATCTCCC GATCCCCTAT GGTGCACTCT CAGTACAATC TGCTCTGATG
       61 CCGCATAGTT AAGCCAGTAT CTGCTCCCTG CTTGTGTGTT GGAGGTCGCT GAGTAGTGCG
      121 CGAGCAAAAT TTAAGCTACA ACAAGGCAAG GCTTGACCGA CAATTGCATG AAGAATCTGC
      181 TTAGGGTTAG GCGTTTTGCG CTGCTTCGCG ATGTACGGGC CAGATATACG CGTTGACATT
      241 GATTATTGAC TAGTTATTAA TAGTAATCAA TTACGGGGTC ATTAGTTCAT AGCCCATATA
      301 TGGAGTTCCG CGTTACATAA CTTACGGTAA ATGGCCCGCC TGGCTGACCG CCCAACGACC
      361 CCCGCCCATT GACGTCAATA ATGACGTATG TTCCCATAGT AACGCCAATA GGGACTTTCC
      421 ATTGACGTCA ATGGGTGGAG TATTTACGGT AAACTGCCCA CTTGGCAGTA CATCAAGTGT
      481 ATCATATGCC AAGTACGCCC CCTATTGACG TCAATGACGG TAAATGGCCC GCCTGGCATT
      541 ATGCCCAGTA CATGACCTTA TGGGACTTTC CTACTTGGCA GTACATCTAC GTATTAGTCA
      601 TCGCTATTAC CATGGTGATG CGGTTTTGGC AGTACATCAA TGGGCGTGGA TAGCGGTTTG
      661 ACTCACGGGG ATTTCCAAGT CTCCACCCCA TTGACGTCAA TGGGAGTTTG TTTTGGCACC
      721 AAAATCAACG GGACTTTCCA AAATGTCGTA ACAACTCCGC CCCATTGACG CAAATGGGCG
      781 GTAGGCGTGT ACGGTGGGAG GTCTATATAA GCAGAGCTCT CTGGCTAACT AGAGAACCCA
      841 CTGCTTACTG GCTTATCGAA ATTAATACGA CTCACTATAG GGAGACCCAA GCTGGCTAGC
      901 GTTTAAACTT AAGCTTGGTA CCGAGCTCGG ATCCaccATG GTGTTCGGAA TTTTAGATTA
      961 TTGTGTCCTT GTATTTGTCC TTTTATTTTC CGCAGCAATT GGAATTTATT TTAGATTTAC
     1021 TGGCAATCGA CAAAAATCTA ATGATGAATT CTTGCTTGCA AATAAGAGTA TGTCGATGGT
     1081 ACCAGTAGCT TTTTCTCTAA TGGCCAGCTT TATGTCATCG ATTACACTTC TTGGTGTCTC
     1141 GAATGAAAAT TATTTATTCG GAACGCAGTT TGTCGTCATC AATCTCAGTT ATGGCCTTGC
     1201 TACGCCAATC GCATGTTATT TATTTTTACC AGTGTTTTAC AAATTACAAG CTGCAAGTGC
     1261 TTACGAATAT TTGGGGCTTC GATTTGGAAG AATTGCAAGA CTTTTTGCAA GCATAGCATT
     1321 CTCACTACAA ATGATTTTAT ATATGGGTAT CGTTCTATAT GCACCATCAC TCGCTCTCGA
     1381 ATCAACAACG GGAATTGATA AAGAATTAGC GATAATCATA ATCGGAATTA CAGTTTTATT
     1441 TTATTGTTGC CTTGGCGGGA TTAAAACTGT ATTATACACA GACATTTTTC AATCATTACT
     1501 GATGTTTATT GCTGTGTTTA TAGTTATCAT ATCAGGAGTT GTGTATGCGG GGGGCATTGA
     1561 AAATATTTTT CGGGAAGCTG ATAAAGGAAA AAGATTAGAA TTGTGGAATT TTGACCCTGA
     1621 CCCCACTGTT CGTCACACAT GGTTTACTTT GACAATAGGA GGAATGTTTA CCTATCTTAC
     1681 ACTTTATGCT GTGAATCAGA CTCAAGTTCA AAGGTTGATG ACTGTAAAAA GTTTAAAAAG
     1741 TGCTCAAAAT GCGCTTTGGT GGAGTTGGCC GATTTTGACA CTATTATCAT TCACAACATC
     1801 GTTTAGTGGT TTAGTAATTT ACTATTATTA TCGACATTGT GATCCATTAA AAGCAGGGAG
     1861 AATTACAAAA GCTGACCAAA TTATGCCTAT TTATGTGGTT GATGCACTTG GCCATATTCC
     1921 TGGTGTATGC GGATTATTTG TTGCTGGAAT TTTTTCTGCT ACCCTCAGCA CATTGTCATC
     1981 ATGTTTGAAT TCACTTGCTG CAGTCACTTT AGAAGATTAT GTTAAGCCAC TTTTTAAACT
     2041 AATTTTTGGA AAAAAACTTG AATTATCTGA ATCTCATTCT GCTATTCCTT CAAAAATTAT
     2101 TGCTGCAGCT TATGGAATTA TTTGTATATT AATGGCATTC ATTGCAAAAA ACTTTGGTGG
     2161 AATATTACAA ATTTCTTTAA CTATATTTGG TGCAGTTGGT GGTCCTCTTC TTGGTTTATT
     2221 CACTCTTGGA ATGGCAACAA TCAATGCCAA TGAAATAGGT TCATGCATTG GGTTAATTGC
     2281 TGGAATTTTC TTTTCTCTAT GGATTGGATT TGCTGACAAA CCTCAACCTC AACCTCTAAA
     2341 AACATTAGTT GACGACTGCT CAAATTTTAA TATGTTTAAC GTTACTCAAA GCATTCCAAA
     2401 CATTACAAAT GTTAAAGAAA ATCTAGAATA TTTTTACTTA TTTAGACTAA GTTATTGGTA
     2461 TACTGTAGTG ATTGGTTTTT TGATCACGGT AATTATTGGC TATGCAACAA GTCTGTTATT
     2521 CGTGGTTCTC AAATGTCATA AAAAAGACAA AGTTGATATT GATCGAGGTT TAATAAATTT
     2581 TGATTTATTC TTTCCTCCTA TTGCAAATAA ATTAAAGAAG AAATATGCAA CGCAAAATAA
     2641 TAAGGAGCAA CTTATCTCAA AAATTTATTT GCAATCTTTT AAACAAATTG ATGAATAGCT
     2701 CGAGTCTAGA GGGCCCGTTT AAACCCGCTG ATCAGCCTCG ACTGTGCCTT CTAGTTGCCA
     2761 GCCATCTGTT GTTTGCCCCT CCCCCGTGCC TTCCTTGACC CTGGAAGGTG CCACTCCCAC
     2821 TGTCCTTTCC TAATAAAATG AGGAAATTGC ATCGCATTGT CTGAGTAGGT GTCATTCTAT
     2881 TCTGGGGGGT GGGGTGGGGC AGGACAGCAA GGGGGAGGAT TGGGAAGACA ATAGCAGGCA
     2941 TGCTGGGGAT GCGGTGGGCT CTATGGCTTC TGAGGCGGAA AGAACCAGCT GGGGCTCTAG
     3001 GGGGTATCCC CACGCGCCCT GTAGCGGCGC ATTAAGCGCG GCGGGTGTGG TGGTTACGCG
     3061 CAGCGTGACC GCTACACTTG CCAGCGCCCT AGCGCCCGCT CCTTTCGCTT TCTTCCCTTC
     3121 CTTTCTCGCC ACGTTCGCCG GCTTTCCCCG TCAAGCTCTA AATCGGGGGC TCCCTTTAGG
     3181 GTTCCGATTT AGTGCTTTAC GGCACCTCGA CCCCAAAAAA CTTGATTAGG GTGATGGTTC
     3241 ACGTACCTAG AAGTTCCTAT TCCGAAGTTC CTATTCTCTA GAAAGTATAG GAACTTCCTT
     3301 GGCCAAAAAG CCTGAACTCA CCGCGACGTC TGTCGAGAAG TTTCTGATCG AAAAGTTCGA
     3361 CAGCGTCTCC GACCTGATGC AGCTCTCGGA GGGCGAAGAA TCTCGTGCTT TCAGCTTCGA
     3421 TGTAGGAGGG CGTGGATATG TCCTGCGGGT AAATAGCTGC GCCGATGGTT TCTACAAAGA
     3481 TCGTTATGTT TATCGGCACT TTGCATCGGC CGCGCTCCCG ATTCCGGAAG TGCTTGACAT
     3541 TGGGGAATTC AGCGAGAGCC TGACCTATTG CATCTCCCGC CGTGCACAGG GTGTCACGTT
     3601 GCAAGACCTG CCTGAAACCG AACTGCCCGC TGTTCTGCAG CCGGTCGCGG AGGCCATGGA
     3661 TGCGATCGCT GCGGCCGATC TTAGCCAGAC GAGCGGGTTC GGCCCATTCG GACCGCAAGG
     3721 AATCGGTCAA TACACTACAT GGCGTGATTT CATATGCGCG ATTGCTGATC CCCATGTGTA
     3781 TCACTGGCAA ACTGTGATGG ACGACACCGT CAGTGCGTCC GTCGCGCAGG CTCTCGATGA
     3841 GCTGATGCTT TGGGCCGAGG ACTGCCCCGA AGTCCGGCAC CTCGTGCACG CGGATTTCGG
     3901 CTCCAACAAT GTCCTGACGG ACAATGGCCG CATAACAGCG GTCATTGACT GGAGCGAGGC
     3961 GATGTTCGGG GATTCCCAAT ACGAGGTCGC CAACATCTTC TTCTGGAGGC CGTGGTTGGC
     4021 TTGTATGGAG CAGCAGACGC GCTACTTCGA GCGGAGGCAT CCGGAGCTTG CAGGATCGCC
     4081 GCGGCTCCGG GCGTATATGC TCCGCATTGG TCTTGACCAA CTCTATCAGA GCTTGGTTGA
     4141 CGGCAATTTC GATGATGCAG CTTGGGCGCA GGGTCGATGC GACGCAATCG TCCGATCCGG
     4201 AGCCGGGACT GTCGGGCGTA CACAAATCGC CCGCAGAAGC GCGGCCGTCT GGACCGATGG
     4261 CTGTGTAGAA GTACTCGCCG ATAGTGGAAA CCGACGCCCC AGCACTCGTC CGAGGGCAAA
     4321 GGAATAGCAC GTACTACGAG ATTTCGATTC CACCGCCGCC TTCTATGAAA GGTTGGGCTT
     4381 CGGAATCGTT TTCCGGGACG CCGGCTGGAT GATCCTCCAG CGCGGGGATC TCATGCTGGA
     4441 GTTCTTCGCC CACCCCAACT TGTTTATTGC AGCTTATAAT GGTTACAAAT AAAGCAATAG
     4501 CATCACAAAT TTCACAAATA AAGCATTTTT TTCACTGCAT TCTAGTTGTG GTTTGTCCAA
     4561 ACTCATCAAT GTATCTTATC ATGTCTGTAT ACCGTCGACC TCTAGCTAGA GCTTGGCGTA
     4621 ATCATGGTCA TAGCTGTTTC CTGTGTGAAA TTGTTATCCG CTCACAATTC CACACAACAT
     4681 ACGAGCCGGA AGCATAAAGT GTAAAGCCTG GGGTGCCTAA TGAGTGAGCT AACTCACATT
     4741 AATTGCGTTG CGCTCACTGC CCGCTTTCCA GTCGGGAAAC CTGTCGTGCC AGCTGCATTA
     4801 ATGAATCGGC CAACGCGCGG GGAGAGGCGG TTTGCGTATT GGGCGCTCTT CCGCTTCCTC
     4861 GCTCACTGAC TCGCTGCGCT CGGTCGTTCG GCTGCGGCGA GCGGTATCAG CTCACTCAAA
     4921 GGCGGTAATA CGGTTATCCA CAGAATCAGG GGATAACGCA GGAAAGAACA TGTGAGCAAA
     4981 AGGCCAGCAA AAGGCCAGGA ACCGTAAAAA GGCCGCGTTG CTGGCGTTTT TCCATAGGCT
     5041 CCGCCCCCCT GACGAGCATC ACAAAAATCG ACGCTCAAGT CAGAGGTGGC GAAACCCGAC
     5101 AGGACTATAA AGATACCAGG CGTTTCCCCC TGGAAGCTCC CTCGTGCGCT CTCCTGTTCC
     5161 GACCCTGCCG CTTACCGGAT ACCTGTCCGC CTTTCTCCCT TCGGGAAGCG TGGCGCTTTC
     5221 TCATAGCTCA CGCTGTAGGT ATCTCAGTTC GGTGTAGGTC GTTCGCTCCA AGCTGGGCTG
     5281 TGTGCACGAA CCCCCCGTTC AGCCCGACCG CTGCGCCTTA TCCGGTAACT ATCGTCTTGA
     5341 GTCCAACCCG GTAAGACACG ACTTATCGCC ACTGGCAGCA GCCACTGGTA ACAGGATTAG
     5401 CAGAGCGAGG TATGTAGGCG GTGCTACAGA GTTCTTGAAG TGGTGGCCTA ACTACGGCTA
     5461 CACTAGAAGG ACAGTATTTG GTATCTGCGC TCTGCTGAAG CCAGTTACCT TCGGAAAAAG
     5521 AGTTGGTAGC TCTTGATCCG GCAAACAAAC CACCGCTGGT AGCGGTGGTT TTTTTGTTTG
     5581 CAAGCAGCAG ATTACGCGCA GAAAAAAAGG ATCTCAAGAA GATCCTTTGA TCTTTTCTAC
     5641 GGGGTCTGAC GCTCAGTGGA ACGAAAACTC ACGTTAAGGG ATTTTGGTCA TGAGATTATC
     5701 AAAAAGGATC TTCACCTAGA TCCTTTTAAA TTAAAAATGA AGTTTTAAAT CAATCTAAAG
     5761 TATATATGAG TAAACTTGGT CTGACAGTTA CCAATGCTTA ATCAGTGAGG CACCTATCTC
     5821 AGCGATCTGT CTATTTCGTT CATCCATAGT TGCCTGACTC CCCGTCGTGT AGATAACTAC
     5881 GATACGGGAG GGCTTACCAT CTGGCCCCAG TGCTGCAATG ATACCGCGAG ACCCACGCTC
     5941 ACCGGCTCCA GATTTATCAG CAATAAACCA GCCAGCCGGA AGGGCCGAGC GCAGAAGTGG
     6001 TCCTGCAACT TTATCCGCCT CCATCCAGTC TATTAATTGT TGCCGGGAAG CTAGAGTAAG
     6061 TAGTTCGCCA GTTAATAGTT TGCGCAACGT TGTTGCCATT GCTACAGGCA TCGTGGTGTC
     6121 ACGCTCGTCG TTTGGTATGG CTTCATTCAG CTCCGGTTCC CAACGATCAA GGCGAGTTAC
     6181 ATGATCCCCC ATGTTGTGCA AAAAAGCGGT TAGCTCCTTC GGTCCTCCGA TCGTTGTCAG
     6241 AAGTAAGTTG GCCGCAGTGT TATCACTCAT GGTTATGGCA GCACTGCATA ATTCTCTTAC
     6301 TGTCATGCCA TCCGTAAGAT GCTTTTCTGT GACTGGTGAG TACTCAACCA AGTCATTCTG
     6361 AGAATAGTGT ATGCGGCGAC CGAGTTGCTC TTGCCCGGCG TCAATACGGG ATAATACCGC
     6421 GCCACATAGC AGAACTTTAA AAGTGCTCAT CATTGGAAAA CGTTCTTCGG GGCGAAAACT
     6481 CTCAAGGATC TTACCGCTGT TGAGATCCAG TTCGATGTAA CCCACTCGTG CACCCAACTG
     6541 ATCTTCAGCA TCTTTTACTT TCACCAGCGT TTCTGGGTGA GCAAAAACAG GAAGGCAAAA
     6601 TGCCGCAAAA AAGGGAATAA GGGCGACACG GAAATGTTGA ATACTCATAC TCTTCCTTTT
     6661 TCAATATTAT TGAAGCATTT ATCAGGGTTA TTGTCTCATG AGCGGATACA TATTTGAATG
     6721 TATTTAGAAA AATAAACAAA TAGGGGTTCC GCGCACATTT CCCCGAAAAG TGCCACCTGA
     6781 CGTC
//
LOCUS       pT7XbG3-Strt1      4930 bp    DNA     circular UNA 22-3月-2022
DEFINITION  
FEATURES             Location/Qualifiers
     promoter        626..645
                     /label="T7 promoter"
     5'UTR           659..687
                     /label="Xenopus beta-globin-5UTR"
     primer_bind     687..721
                     /note="<enter text here>"
                     /label="OligoSet8-Primer1"
     CDS             719..2479
                     /cds_type="ORF"
                     /label="g4064_Strt1"
     primer_bind     complement(2455..2485)
                     /label="OligoSet8-Primer2"
     3'UTR           2530..2724
                     /label="Xenopus beta-globin-3UTR"
     promoter        complement(2740..2759)
                     /label="T3 promoter"
     CDS             3182..3771
                     /cds_type="ORF"
                     /label="PUC-Origin"
     CDS             complement(3942..4802)
                     /cds_type="ORF"
                     /label="Amp"
ORIGIN
        1 CTAAATTGTA AGCGTTAATA TTTTGTTAAA ATTCGCGTTA AATTTTTGTT AAATCAGCTC
       61 ATTTTTTAAC CAATAGGCCG AAATCGGCAA AATCCCTTAT AAATCAAAAG AATAGACCGA
      121 GATAGGGTTG AGTGTTGTTC CAGTTTGGAA CAAGAGTCCA CTATTAAAGA ACGTGGACTC
      181 CAACGTCAAA GGGCGAAAAA CCGTCTATCA GGGCGATGGC CCACTACGTG AACCATCACC
      241 CTAATCAAGT TTTTTGGGGT CGAGGTGCCG TAAAGCACTA AATCGGAACC CTAAAGGGAG
      301 CCCCCGATTT AGAGCTTGAC GGGGAAAGCC GGCGAACGTG GCGAGAAAGG AAGGGAAGAA
      361 AGCGAAAGGA GCGGGCGCTA GGGCGCTGGC AAGTGTAGCG GTCACGCTGC GCGTAACCAC
      421 CACACCCGCC GCGCTTAATG CGCCGCTACA GGGCGCGTCC CATTCGCCAT TCAGGCTGCG
      481 CAACTGTTGG GAAGGGCGAT CGGTGCGGGC CTCTTCGCTA TTACGCCAGC TGGCGAAAGG
      541 GGGATGTGCT GCAAGGCGAT TAAGTTGGGT AACGCCAGGG TTTTCCCAGT CACGACGTTG
      601 TAAAACGACG GCCAGTGAGC GCGCGTAATA CGACTCACTA TAGGGCGAAT TGGGTACCAA
      661 GCTCAGAATA AACGCTCAAC TTTGGCagat ctCCACCATG ATTTCAAATT ATATCAGCAT
      721 GGTGTTCGGA ATTTTAGATT ATTGTGTCCT TGTATTTGTC CTTTTATTTT CCGCAGCAAT
      781 TGGAATTTAT TTTAGATTTA CTGGCAATCG ACAAAAATCT AATGATGAAT TCTTGCTTGC
      841 AAATAAGAGT ATGTCGATGG TACCAGTAGC TTTTTCTCTA ATGGCCAGCT TTATGTCATC
      901 GATTACACTT CTTGGTGTCT CGAATGAAAA TTATTTATTC GGAACGCAGT TTGTCGTCAT
      961 CAATCTCAGT TATGGCCTTG CTACGCCAAT CGCATGTTAT TTATTTTTAC CAGTGTTTTA
     1021 CAAATTACAA GCTGCAAGTG CTTACGAATA TTTGGGGCTT CGATTTGGAA GAATTGCAAG
     1081 ACTTTTTGCA AGCATAGCAT TCTCACTACA AATGATTTTA TATATGGGTA TCGTTCTATA
     1141 TGCACCATCA CTCGCTCTCG AATCAACAAC GGGAATTGAT AAAGAATTAG CGATAATCAT
     1201 AATCGGAATT ACAGTTTTAT TTTATTGTTG CCTTGGCGGG ATTAAAACTG TATTATACAC
     1261 AGACATTTTT CAATCATTAC TGATGTTTAT TGCTGTGTTT ATAGTTATCA TATCAGGAGT
     1321 TGTGTATGCG GGGGGCATTG AAAATATTTT TCGGGAAGCT GATAAAGGAA AAAGATTAGA
     1381 ATTGTGGAAT TTTGACCCTG ACCCCACTGT TCGTCACACA TGGTTTACTT TGACAATAGG
     1441 AGGAATGTTT ACCTATCTTA CACTTTATGC TGTGAATCAG ACTCAAGTTC AAAGGTTGAT
     1501 GACTGTAAAA AGTTTAAAAA GTGCTCAAAA TGCGCTTTGG TGGAGTTGGC CGATTTTGAC
     1561 ACTATTATCA TTCACAACAT CGTTTAGTGG TTTAGTAATT TACTATTATT ATCGACATTG
     1621 TGATCCATTA AAAGCAGGGA GAATTACAAA AGCTGACCAA ATTATGCCTA TTTATGTGGT
     1681 TGATGCACTT GGCCATATTC CTGGTGTATG CGGATTATTT GTTGCTGGAA TTTTTTCTGC
     1741 TACCCTCAGC ACATTGTCAT CATGTTTGAA TTCACTTGCT GCAGTCACTT TAGAAGATTA
     1801 TGTTAAGCCA CTTTTTAAAC TAATTTTTGG AAAAAAACTT GAATTATCTG AATCTCATTC
     1861 TGCTATTCCT TCAAAAATTA TTGCTGCAGC TTATGGAATT ATTTGTATAT TAATGGCATT
     1921 CATTGCAAAA AACTTTGGTG GAATATTACA AATTTCTTTA ACTATATTTG GTGCAGTTGG
     1981 TGGTCCTCTT CTTGGTTTAT TCACTCTTGG AATGGCAACA ATCAATGCCA ATGAAATAGG
     2041 TTCATGCATT GGGTTAATTG CTGGAATTTT CTTTTCTCTA TGGATTGGAT TTGCTGACAA
     2101 ACCTCAACCT CAACCTCTAA AAACATTAGT TGACGACTGC TCAAATTTTA ATATGTTTAA
     2161 CGTTACTCAA AGCATTCCAA ACATTACAAA TGTTAAAGAA AATCTAGAAT ATTTTTACTT
     2221 ATTTAGACTA AGTTATTGGT ATACTGTAGT GATTGGTTTT TTGATCACGG TAATTATTGG
     2281 CTATGCAACA AGTCTGTTAT TCGTGGTTCT CAAATGTCAT AAAAAAGACA AAGTTGATAT
     2341 TGATCGAGGT TTAATAAATT TTGATTTATT CTTTCCTCCT ATTGCAAATA AATTAAAGAA
     2401 GAAATATGCA ACGCAAAATA ATAAGGAGCA ACTTATCTCA AAAATTTATT TGCAATCTTT
     2461 TAAACAAATT GATGAATAGg atatcCTGCA GGAATTCTCT AGAAAGCTTC TCGAGCCCGG
     2521 GCCCGATCTG GTTACCACTA AACCAGCCTC AAGAACACCC GAATGGAGTC TCTAAGCTAC
     2581 ATAATACCAA CTTACACTTT ACAAAATGTT GTCCCCCAAA ATGTAGCCAT TCGTATCTGC
     2641 TCCTAATAAA AAGAAAGTTT CTTCACATTC TAAAAAAAAA AAAAAAAAAA AAAAAAAAAA
     2701 AAAAACCCCC CCCCCCCCCC CCCGAGCTCC AGCTTTTGTT CCCTTTAGTG AGGGTTAATT
     2761 GCGCGCTTGG CGTAATCATG GTCATAGCTG TTTCCTGTGT GAAATTGTTA TCCGCTCACA
     2821 ATTCCACACA ACATACGAGC CGGAAGCATA AAGTGTAAAG CCTGGGGTGC CTAATGAGTG
     2881 AGCTAACTCA CATTAATTGC GTTGCGCTCA CTGCCCGCTT TCCAGTCGGG AAACCTGTCG
     2941 TGCCAGCTGC ATTAATGAAT CGGCCAACGC GCGGGGAGAG GCGGTTTGCG TATTGGGCGC
     3001 TCTTCCGCTT CCTCGCTCAC TGACTCGCTG CGCTCGGTCG TTCGGCTGCG GCGAGCGGTA
     3061 TCAGCTCACT CAAAGGCGGT AATACGGTTA TCCACAGAAT CAGGGGATAA CGCAGGAAAG
     3121 AACATGTGAG CAAAAGGCCA GCAAAAGGCC AGGAACCGTA AAAAGGCCGC GTTGCTGGCG
     3181 TTTTTCCATA GGCTCCGCCC CCCTGACGAG CATCACAAAA ATCGACGCTC AAGTCAGAGG
     3241 TGGCGAAACC CGACAGGACT ATAAAGATAC CAGGCGTTTC CCCCTGGAAG CTCCCTCGTG
     3301 CGCTCTCCTG TTCCGACCCT GCCGCTTACC GGATACCTGT CCGCCTTTCT CCCTTCGGGA
     3361 AGCGTGGCGC TTTCTCATAG CTCACGCTGT AGGTATCTCA GTTCGGTGTA GGTCGTTCGC
     3421 TCCAAGCTGG GCTGTGTGCA CGAACCCCCC GTTCAGCCCG ACCGCTGCGC CTTATCCGGT
     3481 AACTATCGTC TTGAGTCCAA CCCGGTAAGA CACGACTTAT CGCCACTGGC AGCAGCCACT
     3541 GGTAACAGGA TTAGCAGAGC GAGGTATGTA GGCGGTGCTA CAGAGTTCTT GAAGTGGTGG
     3601 CCTAACTACG GCTACACTAG AAGGACAGTA TTTGGTATCT GCGCTCTGCT GAAGCCAGTT
     3661 ACCTTCGGAA AAAGAGTTGG TAGCTCTTGA TCCGGCAAAC AAACCACCGC TGGTAGCGGT
     3721 GGTTTTTTTG TTTGCAAGCA GCAGATTACG CGCAGAAAAA AAGGATCTCA AGAAGATCCT
     3781 TTGATCTTTT CTACGGGGTC TGACGCTCAG TGGAACGAAA ACTCACGTTA AGGGATTTTG
     3841 GTCATGAGAT TATCAAAAAG GATCTTCACC TAGATCCTTT TAAATTAAAA ATGAAGTTTT
     3901 AAATCAATCT AAAGTATATA TGAGTAAACT TGGTCTGACA GTTACCAATG CTTAATCAGT
     3961 GAGGCACCTA TCTCAGCGAT CTGTCTATTT CGTTCATCCA TAGTTGCCTG ACTCCCCGTC
     4021 GTGTAGATAA CTACGATACG GGAGGGCTTA CCATCTGGCC CCAGTGCTGC AATGATACCG
     4081 CGAGACCCAC GCTCACCGGC TCCAGATTTA TCAGCAATAA ACCAGCCAGC CGGAAGGGCC
     4141 GAGCGCAGAA GTGGTCCTGC AACTTTATCC GCCTCCATCC AGTCTATTAA TTGTTGCCGG
     4201 GAAGCTAGAG TAAGTAGTTC GCCAGTTAAT AGTTTGCGCA ACGTTGTTGC CATTGCTACA
     4261 GGCATCGTGG TGTCACGCTC GTCGTTTGGT ATGGCTTCAT TCAGCTCCGG TTCCCAACGA
     4321 TCAAGGCGAG TTACATGATC CCCCATGTTG TGCAAAAAAG CGGTTAGCTC CTTCGGTCCT
     4381 CCGATCGTTG TCAGAAGTAA GTTGGCCGCA GTGTTATCAC TCATGGTTAT GGCAGCACTG
     4441 CATAATTCTC TTACTGTCAT GCCATCCGTA AGATGCTTTT CTGTGACTGG TGAGTACTCA
     4501 ACCAAGTCAT TCTGAGAATA GTGTATGCGG CGACCGAGTT GCTCTTGCCC GGCGTCAATA
     4561 CGGGATAATA CCGCGCCACA TAGCAGAACT TTAAAAGTGC TCATCATTGG AAAACGTTCT
     4621 TCGGGGCGAA AACTCTCAAG GATCTTACCG CTGTTGAGAT CCAGTTCGAT GTAACCCACT
     4681 CGTGCACCCA ACTGATCTTC AGCATCTTTT ACTTTCACCA GCGTTTCTGG GTGAGCAAAA
     4741 ACAGGAAGGC AAAATGCCGC AAAAAAGGGA ATAAGGGCGA CACGGAAATG TTGAATACTC
     4801 ATACTCTTCC TTTTTCAATA TTATTGAAGC ATTTATCAGG GTTATTGTCT CATGAGCGGA
     4861 TACATATTTG AATGTATTTA GAAAAATAAA CAAATAGGGG TTCCGCGCAC ATTTCCCCGA
     4921 AAAGTGCCAC
//
LOCUS       pT7XbG3      3143 bp    DNA     circular UNA 22-3月-2022
DEFINITION  
FEATURES             Location/Qualifiers
     promoter        626..645
                     /label="T7 promoter"
     5'UTR           659..687
                     /label="Xenopus beta-globin-5UTR"
     3'UTR           743..937
                     /label="Xenopus beta-globin-3UTR"
     promoter        complement(953..972)
                     /label="T3 promoter"
     CDS             1395..1984
                     /cds_type="ORF"
                     /label="PUC-Origin"
     CDS             complement(2155..3015)
                     /cds_type="ORF"
                     /label="Amp"
ORIGIN
        1 CTAAATTGTA AGCGTTAATA TTTTGTTAAA ATTCGCGTTA AATTTTTGTT AAATCAGCTC
       61 ATTTTTTAAC CAATAGGCCG AAATCGGCAA AATCCCTTAT AAATCAAAAG AATAGACCGA
      121 GATAGGGTTG AGTGTTGTTC CAGTTTGGAA CAAGAGTCCA CTATTAAAGA ACGTGGACTC
      181 CAACGTCAAA GGGCGAAAAA CCGTCTATCA GGGCGATGGC CCACTACGTG AACCATCACC
      241 CTAATCAAGT TTTTTGGGGT CGAGGTGCCG TAAAGCACTA AATCGGAACC CTAAAGGGAG
      301 CCCCCGATTT AGAGCTTGAC GGGGAAAGCC GGCGAACGTG GCGAGAAAGG AAGGGAAGAA
      361 AGCGAAAGGA GCGGGCGCTA GGGCGCTGGC AAGTGTAGCG GTCACGCTGC GCGTAACCAC
      421 CACACCCGCC GCGCTTAATG CGCCGCTACA GGGCGCGTCC CATTCGCCAT TCAGGCTGCG
      481 CAACTGTTGG GAAGGGCGAT CGGTGCGGGC CTCTTCGCTA TTACGCCAGC TGGCGAAAGG
      541 GGGATGTGCT GCAAGGCGAT TAAGTTGGGT AACGCCAGGG TTTTCCCAGT CACGACGTTG
      601 TAAAACGACG GCCAGTGAGC GCGCGTAATA CGACTCACTA TAGGGCGAAT TGGGTACCAA
      661 GCTCAGAATA AACGCTCAAC TTTGGCAGAT CTGATATCCT GCAGGAATTC TCTAGAAAGC
      721 TTCTCGAGCC CGGGCCCGAT CTGGTTACCA CTAAACCAGC CTCAAGAACA CCCGAATGGA
      781 GTCTCTAAGC TACATAATAC CAACTTACAC TTTACAAAAT GTTGTCCCCC AAAATGTAGC
      841 CATTCGTATC TGCTCCTAAT AAAAAGAAAG TTTCTTCACA TTCTAAAAAA AAAAAAAAAA
      901 AAAAAAAAAA AAAAAAAACC CCCCCCCCCC CCCCCCGAGC TCCAGCTTTT GTTCCCTTTA
      961 GTGAGGGTTA ATTGCGCGCT TGGCGTAATC ATGGTCATAG CTGTTTCCTG TGTGAAATTG
     1021 TTATCCGCTC ACAATTCCAC ACAACATACG AGCCGGAAGC ATAAAGTGTA AAGCCTGGGG
     1081 TGCCTAATGA GTGAGCTAAC TCACATTAAT TGCGTTGCGC TCACTGCCCG CTTTCCAGTC
     1141 GGGAAACCTG TCGTGCCAGC TGCATTAATG AATCGGCCAA CGCGCGGGGA GAGGCGGTTT
     1201 GCGTATTGGG CGCTCTTCCG CTTCCTCGCT CACTGACTCG CTGCGCTCGG TCGTTCGGCT
     1261 GCGGCGAGCG GTATCAGCTC ACTCAAAGGC GGTAATACGG TTATCCACAG AATCAGGGGA
     1321 TAACGCAGGA AAGAACATGT GAGCAAAAGG CCAGCAAAAG GCCAGGAACC GTAAAAAGGC
     1381 CGCGTTGCTG GCGTTTTTCC ATAGGCTCCG CCCCCCTGAC GAGCATCACA AAAATCGACG
     1441 CTCAAGTCAG AGGTGGCGAA ACCCGACAGG ACTATAAAGA TACCAGGCGT TTCCCCCTGG
     1501 AAGCTCCCTC GTGCGCTCTC CTGTTCCGAC CCTGCCGCTT ACCGGATACC TGTCCGCCTT
     1561 TCTCCCTTCG GGAAGCGTGG CGCTTTCTCA TAGCTCACGC TGTAGGTATC TCAGTTCGGT
     1621 GTAGGTCGTT CGCTCCAAGC TGGGCTGTGT GCACGAACCC CCCGTTCAGC CCGACCGCTG
     1681 CGCCTTATCC GGTAACTATC GTCTTGAGTC CAACCCGGTA AGACACGACT TATCGCCACT
     1741 GGCAGCAGCC ACTGGTAACA GGATTAGCAG AGCGAGGTAT GTAGGCGGTG CTACAGAGTT
     1801 CTTGAAGTGG TGGCCTAACT ACGGCTACAC TAGAAGGACA GTATTTGGTA TCTGCGCTCT
     1861 GCTGAAGCCA GTTACCTTCG GAAAAAGAGT TGGTAGCTCT TGATCCGGCA AACAAACCAC
     1921 CGCTGGTAGC GGTGGTTTTT TTGTTTGCAA GCAGCAGATT ACGCGCAGAA AAAAAGGATC
     1981 TCAAGAAGAT CCTTTGATCT TTTCTACGGG GTCTGACGCT CAGTGGAACG AAAACTCACG
     2041 TTAAGGGATT TTGGTCATGA GATTATCAAA AAGGATCTTC ACCTAGATCC TTTTAAATTA
     2101 AAAATGAAGT TTTAAATCAA TCTAAAGTAT ATATGAGTAA ACTTGGTCTG ACAGTTACCA
     2161 ATGCTTAATC AGTGAGGCAC CTATCTCAGC GATCTGTCTA TTTCGTTCAT CCATAGTTGC
     2221 CTGACTCCCC GTCGTGTAGA TAACTACGAT ACGGGAGGGC TTACCATCTG GCCCCAGTGC
     2281 TGCAATGATA CCGCGAGACC CACGCTCACC GGCTCCAGAT TTATCAGCAA TAAACCAGCC
     2341 AGCCGGAAGG GCCGAGCGCA GAAGTGGTCC TGCAACTTTA TCCGCCTCCA TCCAGTCTAT
     2401 TAATTGTTGC CGGGAAGCTA GAGTAAGTAG TTCGCCAGTT AATAGTTTGC GCAACGTTGT
     2461 TGCCATTGCT ACAGGCATCG TGGTGTCACG CTCGTCGTTT GGTATGGCTT CATTCAGCTC
     2521 CGGTTCCCAA CGATCAAGGC GAGTTACATG ATCCCCCATG TTGTGCAAAA AAGCGGTTAG
     2581 CTCCTTCGGT CCTCCGATCG TTGTCAGAAG TAAGTTGGCC GCAGTGTTAT CACTCATGGT
     2641 TATGGCAGCA CTGCATAATT CTCTTACTGT CATGCCATCC GTAAGATGCT TTTCTGTGAC
     2701 TGGTGAGTAC TCAACCAAGT CATTCTGAGA ATAGTGTATG CGGCGACCGA GTTGCTCTTG
     2761 CCCGGCGTCA ATACGGGATA ATACCGCGCC ACATAGCAGA ACTTTAAAAG TGCTCATCAT
     2821 TGGAAAACGT TCTTCGGGGC GAAAACTCTC AAGGATCTTA CCGCTGTTGA GATCCAGTTC
     2881 GATGTAACCC ACTCGTGCAC CCAACTGATC TTCAGCATCT TTTACTTTCA CCAGCGTTTC
     2941 TGGGTGAGCA AAAACAGGAA GGCAAAATGC CGCAAAAAAG GGAATAAGGG CGACACGGAA
     3001 ATGTTGAATA CTCATACTCT TCCTTTTTCA ATATTATTGA AGCATTTATC AGGGTTATTG
     3061 TCTCATGAGC GGATACATAT TTGAATGTAT TTAGAAAAAT AAACAAATAG GGGTTCCGCG
     3121 CACATTTCCC CGAAAAGTGC CAC
//
```
